## Supplementary Material Appendix S1 for "Genomic characterization and curation of UCEs improves species tree reconstruction": bird.genic.astral.speciestr_out1.tre

```
(abroscopus_albogularis,(tesia_cyaniventer,(erythrocercus_mccallii,((psaltriparus_minimus,aegithalos_concinnus)100.0:1.419718241451091,(hylia_prasina,((seicercus_montis,phylloscopus_trochilus)100.0:1.429415427096184,(((bleda_syndactylus,pycnonotus_jocosus)100.0:0.7688349537364902,(sylvia_nana,timalia_pileata)100.0:0.4082865514223978)100.0:0.10094197578140386,((hirundo_rustica,progne_subis)100.0:2.34121406082742,(pnoepyga_pusilla,((acrocephalus_orientalis,(donacobius_atricapilla,(oxylabes_madagascariensis,locustella_lanceolata)100.0:0.05620969652051614)100.0:0.2873082917807819)3.0:0.026447753343347508,((cisticola_anonymus,orthotomus_castaneiceps)100.0:1.7735039081848663,((sylvietta_virens,macrosphenus_flavicans)48.0:0.11925055230687771,((panurus_biarmicus,eremophila_alpestris)100.0:0.21995572752910994,(nicator_chloris,((remiz_coronatus,parus_major)100.0:0.3865189544796226,((hyliota_flavigaster,(chelidorhynx_hypoxanthus,culicicapa_ceylonensis)100.0:0.5192762845661951)88.0:0.042657906111300825,((((bombycilla_garrulus,dulus_dominicus)100.0:1.1673107524211763,(regulus_regulus,((sitta_europaea,(troglodytes_troglodytes,certhia_americana)100.0:0.24266470572872206)100.0:0.40670736138682584,(cinclus_pallasii,(sturnus_vulgaris,muscicapa_striata)44.0:0.03216391474501213)100.0:0.8820053286043849)96.0:0.02123507072252258)39.0:0.005486350173032741)99.0:0.058469414061297596,((modulatrix_stictigula,promerops_gurneyi)74.0:0.08509154640690424,(leptocoma_sperata,(chloropsis_sonnerati,(irena_puella,(peucedramus_taeniatus,((ploceus_cucullatus,(vidua_regia,estrilda_melpoda)100.0:0.6287956649295017)100.0:0.5341040941438893,(prunella_fulvescens,(passer_domesticus,(fringilla_montifringilla,motacilla_alba)100.0:0.1801616631770746)100.0:0.34027813781228006)100.0:0.12853308101900826)100.0:0.2468447293410686)100.0:0.38574428662860033)100.0:0.04815322257106513)100.0:0.2967337320793544)100.0:0.2746867475728891)100.0:0.3254755388673916)100.0:0.05962694894858989,(((chaetops_aurantius,picathartes_gymnocephalus)100.0:1.12025912667592,(petroica_multicolor,(eopsaltria_griseogularis,microeca_papuana)100.0:0.5817630000763194)100.0:0.3540450945623214)95.0:0.049020033423561385,(philesturnus_carunculatus,((melanocharis_versteri,(toxorhamphus_novaeguineae,oedistoma_iliolophus)100.0:0.2420028175409717)100.0:1.0411169678791041,((loboparadisea_sericea,cnemophilus_loriae)100.0:2.1178893174705715,(((orthonyx_temminckii,pomatostomus_superciliosus)89.0:0.05048376113971593,((malurus_alboscapulatus,(pardalotus_striatus,(acanthorhynchus_tenuirostris,(timeliopsis_fulvigula,(meliphaga_montana,foulehaio_carunculatus)100.0:0.3916760041573091)9.0:0.026614404512235044)100.0:1.8170199683092543)100.0:0.5806195910065054)100.0:0.6815946069189097,((menura_novaehollandiae,(hydrornis_cyanea,furnarius_rufus)100.0:1.2160794487691093)100.0:0.28051368352362627,((cormobates_leucophaeus,climacteris_melanurus)100.0:1.0887304432376743,(ailuroedus_buccoides,ptilonorhynchus_violaceus)100.0:1.506631073807839)100.0:0.44134056585866854)100.0:0.8918391741755919)100.0:0.5520256629569582)100.0:0.17936680297637342,(((cinclosoma_punctatum,ptilorrhoa_leucosticta)100.0:1.2269972503360391,(eulacestoma_nigropectus,((pericrocotus_divaricatus,edolisoma_tenuirostre)100.0:0.27781193809726307,(psophodes_occidentalis,(((rhipidura_javanica,lamprolia_victoriae)100.0:0.3787271924586432,(paradisaea_minor,(struthidea_cinerea,(monarcha_takatsukasae,(corvus_corax,lanius_excubitor)100.0:0.3889451011179667)66.0:0.030249688150230065)100.0:0.07409326105309165)82.0:0.07348706754113349)100.0:0.6745599413078173,((daphoenositta_chrysoptera,(machaerirhynchus_nigripectus,(artamus_cinereus,(rhagologus_leucostigma,(aegithina_lafresnayei,prionops_plumatus)100.0:0.15125316697511224)100.0:0.11310955771753434)31.0:0.0055054614468608536)100.0:0.7635008376535624)7.000000000000001:0.010682366826700752,((vireo_solitarius,pteruthius_flaviscapis)100.0:0.32437834806661314,((falcunculus_frontatus,oreoica_gutturalis)0.0:0.0893308873340768,(oreocharis_arfaki,(pachycephala_vitiensis,oriolus_chinensis)62.0:0.02421666142815908)20.0:0.05059022985558608)0.0:0.026057576051740243)0.0:0.058403390569862636)0.0:0.00601677017600074)100.0:0.03851136595513775)69.0:0.06033840974326134)100.0:0.0430538509816528)100.0:0.1769206775614988)100.0:0.11566664985003981,mohoua_albicilla)100.0:0.3040893281317088)100.0:0.3831844939717772)100.0:0.056323920386880826)100.0:0.07750246924804668)100.0:0.0813227188497508)100.0:0.8891267561635267)100.0:0.0696700460485084)100.0:0.09109695671713845)100.0:0.5421947229649086)100.0:0.0487054704066637)100.0:0.21865376933166178)100.0:0.18006357079487062)26.0:0.019982255907204538)22.0:0.02009617724215222)98.0:0.03835460989187736)100.0:0.024324473599939944)100.0:0.3263814758024096)100.0:0.06751443740854603)100.0:0.08764115929590797)100.0:0.16527030068169868)100.0:0.6586679652714538)); 
```
