## Supplementary Material Appendix S1 for "Genomic characterization and curation of UCEs improves species tree reconstruction": bird.intergenic.astral.speciestr_out1.tre

```
(aegithalos_concinnus,(psaltriparus_minimus,((erythrocercus_mccallii,(abroscopus_albogularis,tesia_cyaniventer)100.0:0.6689487596419972)100.0:0.15963053167356323,(hylia_prasina,((seicercus_montis,phylloscopus_trochilus)100.0:1.2911253562685308,(((sylvia_nana,timalia_pileata)100.0:0.3779131504978107,(pycnonotus_jocosus,bleda_syndactylus)100.0:0.6894894502201411)100.0:0.07010103096423315,(pnoepyga_pusilla,((hirundo_rustica,progne_subis)100.0:2.373786585927159,((acrocephalus_orientalis,(cisticola_anonymus,orthotomus_castaneiceps)100.0:1.6335706288444407)13.0:0.008387207032781327,((donacobius_atricapilla,(locustella_lanceolata,oxylabes_madagascariensis)100.0:0.06374401307274495)100.0:0.25613034268191426,((sylvietta_virens,macrosphenus_flavicans)3.0:0.07058694684874255,(nicator_chloris,((eremophila_alpestris,panurus_biarmicus)100.0:0.23031612636687823,((parus_major,remiz_coronatus)100.0:0.3939381702055996,((hyliota_flavigaster,(chelidorhynx_hypoxanthus,culicicapa_ceylonensis)100.0:0.4845046697700911)91.0:0.05625773189452745,(((regulus_regulus,((bombycilla_garrulus,dulus_dominicus)100.0:1.0518821702698262,((muscicapa_striata,(sturnus_vulgaris,cinclus_pallasii)85.0:0.01798442067382967)100.0:0.8225945681938771,(sitta_europaea,(troglodytes_troglodytes,certhia_americana)100.0:0.2658762130031388)100.0:0.3774236373960232)79.0:0.04311081655927629)45.0:0.020651206432853026)98.0:0.041420799699421716,((promerops_gurneyi,modulatrix_stictigula)13.0:0.048664633166384356,(leptocoma_sperata,(chloropsis_sonnerati,(irena_puella,(peucedramus_taeniatus,((ploceus_cucullatus,(vidua_regia,estrilda_melpoda)100.0:0.5477507088403831)100.0:0.4896155280246547,(prunella_fulvescens,(passer_domesticus,(motacilla_alba,fringilla_montifringilla)100.0:0.16162526801713895)100.0:0.26934050053255953)100.0:0.10092108978713783)100.0:0.2173708863171912)100.0:0.35054103755240823)92.0:0.0300469765190353)100.0:0.26945395586285986)100.0:0.32230077296758397)100.0:0.3033380892785285)100.0:0.09944007456184469,(((picathartes_gymnocephalus,chaetops_aurantius)100.0:1.007989141709198,(petroica_multicolor,(microeca_papuana,eopsaltria_griseogularis)100.0:0.49495236518203095)100.0:0.29201318536606247)82.0:0.05404075454418833,(philesturnus_carunculatus,((melanocharis_versteri,(toxorhamphus_novaeguineae,oedistoma_iliolophus)100.0:0.22668891041693995)100.0:0.9066573207381022,((cnemophilus_loriae,loboparadisea_sericea)100.0:1.9649377518626692,((mohoua_albicilla,((ptilorrhoa_leucosticta,cinclosoma_punctatum)100.0:1.1100849591560737,(eulacestoma_nigropectus,((edolisoma_tenuirostre,pericrocotus_divaricatus)100.0:0.2520797755339553,(psophodes_occidentalis,(((pteruthius_flaviscapis,vireo_solitarius)100.0:0.3088887277177733,((falcunculus_frontatus,oreoica_gutturalis)0.0:0.09307351225388347,(oreocharis_arfaki,(oriolus_chinensis,pachycephala_vitiensis)52.0:0.0257036082445504)22.0:0.06003383000777829)0.0:0.03322033721772985)0.0:0.06420648832449599,((daphoenositta_chrysoptera,(machaerirhynchus_nigripectus,(artamus_cinereus,(rhagologus_leucostigma,(aegithina_lafresnayei,prionops_plumatus)100.0:0.13209154121533448)100.0:0.10123496500767157)45.0:0.03231373482630606)100.0:0.7432290368700673)21.0:0.008659851529360286,((lamprolia_victoriae,rhipidura_javanica)100.0:0.3021787605258557,(paradisaea_minor,(monarcha_takatsukasae,(struthidea_cinerea,(corvus_corax,lanius_excubitor)100.0:0.3701883708997489)33.0:0.015763578573277637)100.0:0.05946847676743047)69.0:0.06961907083486642)100.0:0.6413332301383922)1.0:0.012174586180039044)99.0:0.07304594460998941)72.0:0.026494415713968662)100.0:0.047554902504654564)94.0:0.1608595283055087)100.0:0.1463018339433406)100.0:0.24212777284315487,((orthonyx_temminckii,pomatostomus_superciliosus)72.0:0.025905362185287727,((malurus_alboscapulatus,(pardalotus_striatus,(timeliopsis_fulvigula,(acanthorhynchus_tenuirostris,(foulehaio_carunculatus,meliphaga_montana)100.0:0.30482891932388545)28.999999999999996:0.005885304494196133)100.0:1.622379366922897)100.0:0.4363112424437085)100.0:0.6312257291733225,(((ailuroedus_buccoides,ptilonorhynchus_violaceus)100.0:1.388088786163259,(cormobates_leucophaeus,climacteris_melanurus)100.0:0.9824236120267476)100.0:0.3746215612732009,((hydrornis_cyanea,furnarius_rufus)100.0:0.9914513684705466,menura_novaehollandiae)100.0:0.18246104200537921)100.0:0.7639366061274017)100.0:0.44327940474208405)100.0:0.13991767667109503)100.0:0.36487894540750854)86.0:0.03950865043698237)100.0:0.08888315442961922)100.0:0.10247008126952248)100.0:0.8159818790666346)100.0:0.09272194933993244)100.0:0.08179766860191773)100.0:0.5720661316879713)7.000000000000001:0.027917494794080438)100.0:0.18200015167220357)100.0:0.1847443551100364)90.0:0.019698479469423692)36.0:0.032042396700514106)36.0:0.02080699138559677)97.0:0.04600972656846987)100.0:0.31106745806871644)100.0:0.08414743880785479)79.0:0.056055516570312984)100.0:1.2466617036654273)); 
```
