## Supplementary Material Appendix S1 for "Genomic characterization and curation of UCEs improves species tree reconstruction": fish.genic.astral.speciestr_out1.tre

```
(hippoglossina_oblonga,(paralichthys_albigutta,(hypopsetta_guttulata,(((bothus_pantherinus,crossorhombus_kobensis)100.0:1.7028597698139627,(cyclopsetta_fimbriata,etropus_cyclosquamus)100.0:0.4338282129587568)100.0:0.4057232616383507,(scophthalmus_rhombus,((((mancopsetta_maculata,mancopsetta_milfordi)100.0:4.623328208252897,(trinectes_maculatus,gymnachirus_melas)100.0:2.3199945643455444)98.0:0.10795522907778568,(samariscus_xenicus,(symphurus_plagiusa,(parachirus_xenicus,poecilopsetta_plinthus)98.0:0.0906745490950003)99.0:0.1040868868313829)56.00000000000001:0.03635418884256559)99.0:0.10798407173279934,((psettodes_eneumeri,((((sphyranea_sphyranea,sphyraena_putnamae)100.0:0.8474934947839262,(centropomus_medius,lates_calcarifer)90.0:0.04124168090474346)85.0:0.03174930271462948,(acanthurus_bahianus,((pseudupeneus_maculatus,syngnathus_fuscus)77.0:0.20978522385589635,((scomber_scombrus,(apogon_lateralis,kurtus_gulliveri)100.0:1.231765116873127)81.0:0.09085919931447427,(myripristis_violacea,(gadus_morhua,(ceratoscopelus_warmingii,lampris_guttatus)99.0:0.08171871141407397)4.0:0.11088498388625137)100.0:0.7858623319080494)24.0:0.029580585494269524)36.0:0.07273427808758484)100.0:0.46796393336526815)7.000000000000001:0.03201928439268842,((polydactylus_sexfilis,eleutheronema_tetradactylum)100.0:2.3579848140470334,(((leptobrama_muelleri,toxotes_jaculatrix)100.0:0.2879953304495989,(mene_maculatus,(xiphius_gladius,(tetrapturus_angustirostris,istiophorus_platypterus)100.0:2.9322866721304104)100.0:0.48555798239666226)100.0:0.1351750172408107)95.0:0.021606451897914405,(((scomberoides_commersonnianus,(trachinotus_blochii,trachinotus_ovatus)100.0:1.4142605710145715)100.0:0.3297713350760485,(echeneis_cf_naucratoides,(coryphaena_hippurus,rachycentron_canadum)100.0:0.7211271519321168)100.0:0.4922274206468711)83.0:0.04840147576837365,(seriola_zonata,((decapterus_maruadsi,trachurus_trachurus)100.0:0.6443668059387093,(alectis_indicus,((megalaspis_cordyla,caranx_melampygus)100.0:0.5787389177946083,(alepes_kleinii,chloroscombrus_orqueta)100.0:0.13777901730399292)100.0:0.1905859950738857)97.0:0.11372621942244959)100.0:1.1017365585201297)99.0:0.1614561938906533)100.0:0.7354926799810617)83.0:0.04288475088465132)84.0:0.03347622563507747)97.0:0.07681655485429971)100.0:0.470878400412042,(citharoides_macrolepis,citharus_linguata)100.0:1.1696516768503005)100.0:0.302029053703985)100.0:0.1433247068675733)100.0:0.3957300612666677)100.0:1.2462316789449044)100.0:0.8447896519724497)); 
```
