## Supplementary Material Appendix S1 for "Genomic characterization and curation of UCEs improves species tree reconstruction": fish.intergenic.astral.speciestr_out1.tre

```
(citharoides_macrolepis,(citharus_linguata,((psettodes_eneumeri,(((lates_calcarifer,(centropomus_medius,(sphyranea_sphyranea,sphyraena_putnamae)100.0:0.967898416506161)25.0:0.00696889532044784)94.0:0.031659814354362575,(syngnathus_fuscus,(acanthurus_bahianus,(((kurtus_gulliveri,apogon_lateralis)100.0:1.4392581551044104,(pseudupeneus_maculatus,scomber_scombrus)38.0:0.1053793044871916)50.0:0.0981946955488836,(myripristis_violacea,(gadus_morhua,(ceratoscopelus_warmingii,lampris_guttatus)95.0:0.11133668852810945)36.0:0.1275804697539212)100.0:0.6757677808912148)24.0:0.07353386915950402)55.00000000000001:0.09632080415155403)100.0:0.346042205254515)15.0:0.0707744364233569,((polydactylus_sexfilis,eleutheronema_tetradactylum)100.0:2.453439597384596,(((toxotes_jaculatrix,leptobrama_muelleri)100.0:0.3682698185095595,(mene_maculatus,(xiphius_gladius,(tetrapturus_angustirostris,istiophorus_platypterus)100.0:3.4046853261254095)100.0:0.6591606449064198)100.0:0.1059361218451835)95.0:0.04717254141108928,((echeneis_cf_naucratoides,(rachycentron_canadum,coryphaena_hippurus)100.0:0.5908601521842215)100.0:0.5482935079630604,((scomberoides_commersonnianus,(trachinotus_ovatus,trachinotus_blochii)100.0:1.2150929834438873)100.0:0.34298251010851316,(seriola_zonata,((trachurus_trachurus,decapterus_maruadsi)100.0:0.4733876714343706,(alectis_indicus,((caranx_melampygus,megalaspis_cordyla)100.0:0.5433867755358336,(alepes_kleinii,chloroscombrus_orqueta)100.0:0.134961333595739)100.0:0.18521961750015978)71.0:0.03410254509569361)100.0:1.1593156785118541)98.0:0.0939210597764517)69.0:0.03772949894229329)100.0:0.9167682174779684)85.0:0.036199463914184486)65.0:0.01579306269164982)99.0:0.14398455926073864)100.0:0.5223023035314414,((scophthalmus_rhombus,((hypopsetta_guttulata,(paralichthys_albigutta,hippoglossina_oblonga)100.0:0.9640100121988218)100.0:1.2090177355271752,((cyclopsetta_fimbriata,etropus_cyclosquamus)100.0:0.3128848063848613,(crossorhombus_kobensis,bothus_pantherinus)100.0:1.6050993278201884)100.0:0.3819235081049261)100.0:0.39250295377707844)98.0:0.12651738695452003,((samariscus_xenicus,(poecilopsetta_plinthus,(symphurus_plagiusa,parachirus_xenicus)2.0:0.06591075635576939)87.0:0.1444473670948823)83.0:0.0669917698986996,((mancopsetta_milfordi,mancopsetta_maculata)100.0:4.9436506558294875,(gymnachirus_melas,trinectes_maculatus)100.0:1.8304174658922472)100.0:0.096772559082512)96.0:0.07430049506185059)100.0:0.3027514416673484)100.0:1.1068265238585806)); 
```
