## Supplementary Material Appendix S1 for "Genomic characterization and curation of UCEs improves species tree reconstruction": ants_genic_OUT-t1.tre

```
(Nesomyrmex_pleuriticus_EX849,((Tetheamyrma_sp_EX1093,(Crematogaster_nigropilosa_EX831,((Perissomyrmex_snyderi_EX1095,Pristomyrmex_bicolor_EX844)54.24:0.37534658148377636,(Gauromyrmex_bengakalisi_EX812,(Leptothorax_muscorum_EX816,Temnothorax_nevadensis_EX820)47.68:0.24153731204847192)71.53:0.8491846062040418)35.68:0.03543721554867875)36.68:0.0511012363450895)38.88:0.08631204756263888,(Vollenhovia_emeryi_Genome,(Cataulacus_egenus_EX847,(Cardiocondyla_obscurior_Genome,(((Stenamma_alas_EX832,(Veromessor_lobognathus_EX841,(Aphaenogaster_phalangium_EX825,(Aphaenogaster_occidentalis_EX818,Goniomma_blanci_EX833)62.04:0.5619075494148554)70.37:0.8091986514066323)35.07:0.026041559701421628)93.11:2.2610513210293406,(((Manica_hunteri_EX809,Myrmica_incompleta_EX808)98.17:3.55535802735018,((Pogonomyrmex_barbatus_Genome,Pogonomyrmex_occidentalis_EX810)99.72:5.237192532294698,(Pogonomyrmex_angustatus_EX1645,Hylomyrma_dentiloba_EX824)35.49:0.03249570012143916)98.64:3.849158328148753)45.88:0.20790209802238183,(((Acanthoponera_minor_EX1582,(Ectatomma_gibbum_EX814,(Gnamptogenys_simulans_EX1257,Gnamptogenys_minuta_EX1226)97.86:3.405944277930546)86.84:1.6174159568071904)65.18:0.6482775895619092,(Myrmelachista_joycei_EX819,((Lasius_niger_Genome,Lasius_sitiens_EX1585)98.8:3.9603711607108902,(Camponotus_floridanus_Genome,Formica_podzolica_EX1583)63.3:0.5957881934397229)72.09:0.8686977350163726)95.28:2.6313226673829715)37.3:0.061028960836795876,((((Tetraponera_aethiops_D0172,(Tetraponera_allaborans_D1212,Tetraponera_nodosa_EX1563)45.21:0.1953877094102568)48.34:0.2542218977672904,(Myrcidris_epicharis_D0183,(Pseudomyrmex_spinicola_D0129,Pseudomyrmex_gracilis_EX853)87.91:1.7007245479830735)73.17:0.9079526947098479)98.45:3.7211931176146518,((Nothomyrmecia_macrops_Brady120,(Myrmecia_varians_EX1564,Myrmecia_fulvipes_EX1653)99.76:5.344045305026353)97.46:3.23943813516324,(Aneuretus_simoni_EX1611,(Tapinoma_sessile_EX1584,(Dolichoderus_lamellosus_EX843,(Leptomyrmex_erythrocephalus_EX1644,(Philidris_sp_EX1581,Linepithema_humile_Genome)70.86:0.8257757319749702)52.86:0.3456750842461501)45.87:0.207657056009118)97.02:3.083357446427085)82.3:1.3226663972800108)35.36:0.030554052292280334)40.96:0.12098421751013318,((Eciton_burchellii_EX1580,(Syscia_augustae_cf_EX1579,Cerapachys_biroi_Genome)65.43:0.6551866122357821)92.95:2.237748351049459,((Protanilla_sp_EX1569,((Brachycistis_timberlakei_EX440,Pepsis_grossa_EX437)54.53:0.3806516293057243,(Mischocyttarus_flavitarsis_EX441,(Sceliphron_caementarium_EX439,(Lasioglossum_albipes_Genome,(Megachile_rotundata_Genome,(Apis_mellifera_Genome,Bombus_impatiens_Genome)84.72:1.4692707500840319)64.56:0.6306074536449918)72.41:0.8785799821522569)54.18:0.37291570864436585)34.92:0.023268861027059325)83.24:1.375821743367359)45.93:0.20879548349614194,((Apomyrma_indet_EX1646,(Tatuidris_tatusia_EX1572,(Paraponera_clavata_EX1573,(Fulakora_orizabanum_cf_EX1571,Prionopelta_amabilis_EX1651)45.59:0.20247018630250957)36.88:0.05417471285822747)35.1:0.026366300691849788)37.57:0.06523909102778454,((Proceratium_mancum_EX1570,Discothyrea_horni_complex_EX1652)48.92:0.26547680883051683,(Platythyrea_punctata_EX1591,((Odontomachus_meinerti_EX1577,(Hypoponera_nitidula_EX1578,Harpegnathos_saltator_Genome)35.94:0.039513631445884705)36.35:0.04591949582614754,((Diacamma_rugosum_EX1574,((Ponera_coarctata_EX1174,Cryptopone_butteli_EX1180)35.76:0.03654201008002655,(Pseudoponera_stigma_EX1576,Parvaponera_darwinii_EX1610)75.78:1.0101367011398747)54.59:0.38307128024871795)48.76:0.2624295247469226,(Simopelta_andersoni_EX1575,(Mayaponera_constricta_EX1649,(Neoponera_unidentata_EX1650,(Dinoponera_longipes_EX1643,Pachycondyla_harpax_EX838)69.84:0.7914566164129436)69.39:0.776727417360241)78.3:1.1195109701055999)53.75:0.3648386851913816)41.66:0.1329320502474237)93.04:2.2503542261997054)58.97:0.48424734165518185)38.95:0.08762425076467113)61.37:0.5446904336051086)63.51:0.6015639908727014)44.33:0.17981522447403245)52.42:0.3365183892434834)95.54:2.6915168745847016)76.73:1.0503339650664318)53.29:0.3551114861462032,((Wasmannia_auropunctata_Genome,((Pheidole_fimbriata_EX850,(Rhopalothrix_isthmica_EX1164,(Basiceros_manni_EX945,(Octostruma_amrishi_EX1024,Eurhopalothrix_gravis_EX1003)42.45:0.1465500268655483)40.84:0.11895881813438024)84.58:1.4598643779082037)34.88:0.02311749921670373,(Cephalotes_atratus_EX854,(Acanthognathus_ocellatus_EX826,((Myrmicocrypta_sp_EX836,Apterostigma_dentigerum_EX835)61.43:0.5461392486051704,(Cyphomyrmex_rimosus_sl_EX834,(Acromyrmex_echinatior_Genome,Atta_cephalotes_Genome)96.98:3.071207373884789)95.73:2.731585935223134)56.81:0.4331805257466118)40.33:0.11033841495952199)39.34:0.09402722240489307)36.84:0.053694288257564636)70.39:0.8100213652199002,(Stegomyrmex_manni_EX815,(Rogeria_belti_EX1475,((Solenopsis_bicolor_EX856,Solenopsis_invicta_Genome)74.67:0.9654710509073221,((Monomorium_pharaonis_Genome,Monomorium_pharaonis_EX804)100:6.882095532201529,(Adelomyrmex_dentivagans_EX314,(Adelomyrmex_marginodus_EX318,Adelomyrmex_longinoi_EX316)55.33:0.3992747759091618)99.78:5.420995922207249)41.96:0.13811871408771648)60.25:0.5161379103772381)68.36:0.7436765708273804)58.48:0.472645092534219)39.86:0.10267115067620808)72.93:0.8995868930580337)40:0.10484619755801369)37.41:0.06263518603129241)38.57:0.08137299784584268)); 
```
