## Supplementary Material Appendix S1 for "Genomic characterization and curation of UCEs improves species tree reconstruction": ants_intergenic_OUT-t1.tre

```
(Nesomyrmex_pleuriticus_EX849,(Cataulacus_egenus_EX847,((Vollenhovia_emeryi_Genome,(Tetheamyrma_sp_EX1093,(Crematogaster_nigropilosa_EX831,((Perissomyrmex_snyderi_EX1095,Pristomyrmex_bicolor_EX844)61.32:0.5424621641941236,(Gauromyrmex_bengakalisi_EX812,(Temnothorax_nevadensis_EX820,Leptothorax_muscorum_EX816)48.97:0.2659731620947054)67.64:0.7202835014683198)36.26:0.04422110413662904)36.3:0.04473909168727085)37.6:0.06538904407521366)37.9:0.07021081281307746,(Cardiocondyla_obscurior_Genome,(((Veromessor_lobognathus_EX841,(Stenamma_alas_EX832,(Aphaenogaster_phalangium_EX825,(Aphaenogaster_occidentalis_EX818,Goniomma_blanci_EX833)56.72:0.43015221456930136)60.69:0.5263247767152381)37.72:0.06729683248869395)86.08:1.5592640722439828,(((Myrmica_incompleta_EX808,Manica_hunteri_EX809)96.1:2.8085706744249554,((Pogonomyrmex_occidentalis_EX810,Pogonomyrmex_barbatus_Genome)98.28:3.5844480410347925,(Pogonomyrmex_angustatus_EX1645,Hylomyrma_dentiloba_EX824)35.65:0.03467013080499172)95.85:2.749662019524384)43.25:0.1601946188965778,(((Acanthoponera_minor_EX1582,(Ectatomma_gibbum_EX814,(Gnamptogenys_simulans_EX1257,Gnamptogenys_minuta_EX1226)92.3:2.141548004576058)78.92:1.1467685850536076)68.05:0.7331542267076854,(Myrmelachista_joycei_EX819,((Lasius_niger_Genome,Lasius_sitiens_EX1585)98.05:3.469046350673687,(Formica_podzolica_EX1583,Camponotus_floridanus_Genome)61.49:0.5467318467506393)72.2:0.8712424029547252)93.18:2.261949721959493)35.57:0.0335536498568903,((((Myrcidris_epicharis_D0183,(Pseudomyrmex_gracilis_EX853,Pseudomyrmex_spinicola_D0129)83.53:1.3910969759107594)76.62:1.0435887000658972,(Tetraponera_aethiops_D0172,(Tetraponera_allaborans_D1212,Tetraponera_nodosa_EX1563)42.74:0.15087471149680737)51.15:0.30962438219609384)97.54:3.255827217708425,((Nothomyrmecia_macrops_Brady120,(Myrmecia_varians_EX1564,Myrmecia_fulvipes_EX1653)98.83:3.9358800464547725)93.91:2.374115945326604,(Aneuretus_simoni_EX1611,(Tapinoma_sessile_EX1584,(Dolichoderus_lamellosus_EX843,(Leptomyrmex_erythrocephalus_EX1644,(Linepithema_humile_Genome,Philidris_sp_EX1581)66.54:0.6867372074797333)50.88:0.3042062261307088)46.96:0.22759792294295308)95.93:2.765410516668194)83.99:1.4203784500040793)40.79:0.11783002957845295)40.88:0.11937999473159744,((Eciton_burchellii_EX1580,(Syscia_augustae_cf_EX1579,Cerapachys_biroi_Genome)69.91:0.7924007798555622)92.28:2.1413976839408555,((Mischocyttarus_flavitarsis_EX441,((Pepsis_grossa_EX437,Brachycistis_timberlakei_EX440)60.1:0.5111444823614146,(Sceliphron_caementarium_EX439,(Lasioglossum_albipes_Genome,(Megachile_rotundata_Genome,(Apis_mellifera_Genome,Bombus_impatiens_Genome)66.05:0.6725367008303499)53.5:0.35890552192464115)67.89:0.7272925420198759)54.07:0.370834764818085)37.81:0.06851332948140294)75.42:0.9931022837995482,(Protanilla_sp_EX1569,((Discothyrea_horni_complex_EX1652,Proceratium_mancum_EX1570)51.81:0.3230952768261507,(Tatuidris_tatusia_EX1572,((Paraponera_clavata_EX1573,(Fulakora_orizabanum_cf_EX1571,Prionopelta_amabilis_EX1651)45.88:0.2072021550870594)33.52:0.0022657636371471476,(Apomyrma_indet_EX1646,(Platythyrea_punctata_EX1591,(Harpegnathos_saltator_Genome,((Hypoponera_nitidula_EX1578,Odontomachus_meinerti_EX1577)34.94:0.023698765604830398,((Diacamma_rugosum_EX1574,(Ponera_coarctata_EX1174,(Cryptopone_butteli_EX1180,(Parvaponera_darwinii_EX1610,Pseudoponera_stigma_EX1576)69.73:0.7860191290316942)37.98:0.07145332236646915)45.77:0.20534530308140878)42.53:0.14749783917829323,(Simopelta_andersoni_EX1575,(Mayaponera_constricta_EX1649,(Neoponera_unidentata_EX1650,(Pachycondyla_harpax_EX838,Dinoponera_longipes_EX1643)52.41:0.33553868747532684)60.49:0.5210172762678498)70.52:0.8129354290484974)43.38:0.16250285432145065)37.33:0.061194213648137014)34.52:0.017403693776387858)92.92:2.2270896167490455)58.31:0.4674575454568123)34.9:0.02306169638172431)35.63:0.03441903388039632)35.29:0.029171474982475576)62.24:0.5664253675917736)40.6:0.11459579782282248)55.49:0.40274596247151334)42.68:0.15022816998693211)45.78:0.20567466541586799)95.48:2.668979749470154)73.98:0.9378819493501401)49.26:0.27193647733712384,((Wasmannia_auropunctata_Genome,((Pheidole_fimbriata_EX850,(Rhopalothrix_isthmica_EX1164,(Basiceros_manni_EX945,(Eurhopalothrix_gravis_EX1003,Octostruma_amrishi_EX1024)38.07:0.07289307473731704)37.26:0.0600051536042047)80.56:1.2273589342840785)35.3:0.029280549614814893,(Cephalotes_atratus_EX854,(Acanthognathus_ocellatus_EX826,((Myrmicocrypta_sp_EX836,Apterostigma_dentigerum_EX835)57.04:0.4378062860570888,(Cyphomyrmex_rimosus_sl_EX834,(Acromyrmex_echinatior_Genome,Atta_cephalotes_Genome)95.26:2.6192377439244714)94.09:2.403680913718344)55.95:0.4126774503695122)41.11:0.12315660697722206)35.22:0.028112968872556664)33.41:6.473502696388886E-4)65.67:0.6615104748856587,(Stegomyrmex_manni_EX815,(Rogeria_belti_EX1475,((Solenopsis_bicolor_EX856,Solenopsis_invicta_Genome)74.69:0.9645978211348755,((Monomorium_pharaonis_EX804,Monomorium_pharaonis_Genome)99.5:4.6750504132847865,(Adelomyrmex_dentivagans_EX314,(Adelomyrmex_longinoi_EX316,Adelomyrmex_marginodus_EX318)51.05:0.3074925784896771)99.18:4.2575166686000845)47.4:0.23597186737763245)59.5:0.49660444147374316)59.58:0.49857167527729046)57.73:0.4539386359408568)40.29:0.10955240083322075)70.3:0.8058096830753748)39.61:0.09810986742603059)35.26:0.028601304231703976)); 
```
