## Supplementary Material Appendix S1 for "Genomic characterization and curation of UCEs improves species tree reconstruction": bird_genic_OUT-t1.tre

```
(abroscopus_albogularis,(tesia_cyaniventer,(erythrocercus_mccallii,((psaltriparus_minimus,aegithalos_concinnus)83.92:1.419718241451091,(hylia_prasina,((seicercus_montis,phylloscopus_trochilus)84.07:1.429415427096184,(((hirundo_rustica,progne_subis)93.62:2.34121406082742,(pnoepyga_pusilla,((acrocephalus_orientalis,(donacobius_atricapilla,(oxylabes_madagascariensis,locustella_lanceolata)36.99:0.05620969652051614)50:0.2873082917807819)35.09:0.026447753343347508,((cisticola_anonymus,orthotomus_castaneiceps)88.72:1.7735039081848663,((sylvietta_virens,macrosphenus_flavicans)40.85:0.11925055230687771,((panurus_biarmicus,eremophila_alpestris)46.52:0.21995572752910994,(nicator_chloris,((remiz_coronatus,parus_major)54.73:0.3865189544796226,((hyliota_flavigaster,(chelidorhynx_hypoxanthus,culicicapa_ceylonensis)60.36:0.5192762845661951)36.13:0.042657906111300825,((((bombycilla_garrulus,dulus_dominicus)79.29:1.1673107524211763,(regulus_regulus,((sitta_europaea,(troglodytes_troglodytes,certhia_americana)47.72:0.24266470572872206)55.63:0.40670736138682584,(cinclus_pallasii,(sturnus_vulgaris,muscicapa_striata)35.46:0.03216391474501213)72.43:0.8820053286043849)34.75:0.02123507072252258)33.71:0.005486350173032741)37.13:0.058469414061297596,((modulatrix_stictigula,promerops_gurneyi)38.79:0.08509154640690424,(leptocoma_sperata,(chloropsis_sonnerati,(irena_puella,(peucedramus_taeniatus,((ploceus_cucullatus,(vidua_regia,estrilda_melpoda)64.48:0.6287956649295017)60.94:0.5341040941438893,(prunella_fulvescens,(passer_domesticus,(fringilla_montifringilla,motacilla_alba)44.34:0.1801616631770746)52.58:0.34027813781228006)41.39:0.12853308101900826)47.94:0.2468447293410686)54.69:0.38574428662860033)36.48:0.04815322257106513)50.47:0.2967337320793544)49.37:0.2746867475728891)51.87:0.3254755388673916)37.21:0.05962694894858989,(((chaetops_aurantius,picathartes_gymnocephalus)78.29:1.12025912667592,(petroica_multicolor,(eopsaltria_griseogularis,microeca_papuana)62.77:0.5817630000763194)53.23:0.3540450945623214)36.54:0.049020033423561385,(philesturnus_carunculatus,((melanocharis_versteri,(toxorhamphus_novaeguineae,oedistoma_iliolophus)47.68:0.2420028175409717)76.49:1.0411169678791041,((loboparadisea_sericea,cnemophilus_loriae)92.02:2.1178893174705715,(((orthonyx_temminckii,pomatostomus_superciliosus)36.63:0.05048376113971593,((malurus_alboscapulatus,(pardalotus_striatus,(acanthorhynchus_tenuirostris,(timeliopsis_fulvigula,(meliphaga_montana,foulehaio_carunculatus)54.96:0.3916760041573091)35.1:0.026614404512235044)89.2:1.8170199683092543)62.72:0.5806195910065054)66.31:0.6815946069189097,((menura_novaehollandiae,(hydrornis_cyanea,furnarius_rufus)80.28:1.2160794487691093)49.66:0.28051368352362627,((cormobates_leucophaeus,climacteris_melanurus)77.59:1.0887304432376743,(ailuroedus_buccoides,ptilonorhynchus_violaceus)85.26:1.506631073807839)57.14:0.44134056585866854)72.7:0.8918391741755919)61.64:0.5520256629569582)44.3:0.17936680297637342,(mohoua_albicilla,((cinclosoma_punctatum,ptilorrhoa_leucosticta)80.49:1.2269972503360391,(eulacestoma_nigropectus,((pericrocotus_divaricatus,edolisoma_tenuirostre)49.53:0.27781193809726307,(psophodes_occidentalis,(((rhipidura_javanica,lamprolia_victoriae)54.37:0.3787271924586432,(paradisaea_minor,(struthidea_cinerea,(monarcha_takatsukasae,(corvus_corax,lanius_excubitor)54.84:0.3889451011179667)35.33:0.030249688150230065)38.11:0.07409326105309165)38.07:0.07348706754113349)66.07:0.6745599413078173,((daphoenositta_chrysoptera,(machaerirhynchus_nigripectus,(artamus_cinereus,(rhagologus_leucostigma,(aegithina_lafresnayei,prionops_plumatus)42.71:0.15125316697511224)40.48:0.11310955771753434)33.71:0.0055054614468608536)68.96:0.7635008376535624)34.06:0.010682366826700752,((vireo_solitarius,pteruthius_flaviscapis)51.82:0.32437834806661314,((falcunculus_frontatus,oreoica_gutturalis)39.05:0.0893308873340768,(oreocharis_arfaki,(pachycephala_vitiensis,oriolus_chinensis)34.94:0.02421666142815908)36.64:0.05059022985558608)35.06:0.026057576051740243)37.13:0.058403390569862636)33.75:0.00601677017600074)35.87:0.03851136595513775)37.25:0.06033840974326134)36.16:0.0430538509816528)44.16:0.1769206775614988)40.64:0.11566664985003981)50.84:0.3040893281317088)54.58:0.3831844939717772)37:0.056323920386880826)38.32:0.07750246924804668)38.56:0.0813227188497508)72.63:0.8891267561635267)37.83:0.0696700460485084)39.15:0.09109695671713845)61.26:0.5421947229649086)36.52:0.0487054704066637)46.44:0.21865376933166178)44.34:0.18006357079487062)34.67:0.019982255907204538)34.67:0.02009617724215222)35.86:0.03835460989187736)34.95:0.024324473599939944,((sylvia_nana,timalia_pileata)55.7:0.4082865514223978,(bleda_syndactylus,pycnonotus_jocosus)69.13:0.7688349537364902)39.75:0.10094197578140386)51.92:0.3263814758024096)37.7:0.06751443740854603)38.94:0.08764115929590797)43.51:0.16527030068169868)65.53:0.6586679652714538)); 
```
