## Supplementary Material Appendix S1 for "Genomic characterization and curation of UCEs improves species tree reconstruction": bird_intergenic_OUT-t1.tre

```
(aegithalos_concinnus,(psaltriparus_minimus,((erythrocercus_mccallii,(abroscopus_albogularis,tesia_cyaniventer)65.89:0.6689487596419972)43.19:0.15963053167356323,(hylia_prasina,((seicercus_montis,phylloscopus_trochilus)81.72:1.2911253562685308,(((sylvia_nana,timalia_pileata)54.35:0.3779131504978107,(pycnonotus_jocosus,bleda_syndactylus)66.58:0.6894894502201411)37.87:0.07010103096423315,(pnoepyga_pusilla,((hirundo_rustica,progne_subis)93.85:2.373786585927159,((acrocephalus_orientalis,(cisticola_anonymus,orthotomus_castaneiceps)87.04:1.6335706288444407)33.91:0.008387207032781327,((donacobius_atricapilla,(locustella_lanceolata,oxylabes_madagascariensis)37.47:0.06374401307274495)48.43:0.25613034268191426,((sylvietta_virens,macrosphenus_flavicans)37.9:0.07058694684874255,(nicator_chloris,((eremophila_alpestris,panurus_biarmicus)47.08:0.23031612636687823,((parus_major,remiz_coronatus)55.07:0.3939381702055996,((hyliota_flavigaster,(chelidorhynx_hypoxanthus,culicicapa_ceylonensis)58.97:0.4845046697700911)37:0.05625773189452745,(((regulus_regulus,((bombycilla_garrulus,dulus_dominicus)76.76:1.0518821702698262,((muscicapa_striata,(sturnus_vulgaris,cinclus_pallasii)34.54:0.01798442067382967)70.75:0.8225945681938771,(sitta_europaea,(troglodytes_troglodytes,certhia_americana)48.93:0.2658762130031388)54.32:0.3774236373960232)36.17:0.04311081655927629)34.72:0.020651206432853026)36.06:0.041420799699421716,((promerops_gurneyi,modulatrix_stictigula)36.52:0.048664633166384356,(leptocoma_sperata,(chloropsis_sonnerati,(irena_puella,(peucedramus_taeniatus,((ploceus_cucullatus,(vidua_regia,estrilda_melpoda)61.49:0.5477507088403831)59.18:0.4896155280246547,(prunella_fulvescens,(passer_domesticus,(motacilla_alba,fringilla_montifringilla)43.31:0.16162526801713895)49.1:0.26934050053255953)39.76:0.10092108978713783)46.38:0.2173708863171912)53.08:0.35054103755240823)35.33:0.0300469765190353)49.11:0.26945395586285986)51.73:0.32230077296758397)50.81:0.3033380892785285)39.67:0.09944007456184469,(((picathartes_gymnocephalus,chaetops_aurantius)75.71:1.007989141709198,(petroica_multicolor,(microeca_papuana,eopsaltria_griseogularis)59.4:0.49495236518203095)50.25:0.29201318536606247)36.86:0.05404075454418833,(philesturnus_carunculatus,((melanocharis_versteri,(toxorhamphus_novaeguineae,oedistoma_iliolophus)46.88:0.22668891041693995)73.12:0.9066573207381022,((cnemophilus_loriae,loboparadisea_sericea)90.71:1.9649377518626692,((mohoua_albicilla,((ptilorrhoa_leucosticta,cinclosoma_punctatum)78.08:1.1100849591560737,(eulacestoma_nigropectus,((edolisoma_tenuirostre,pericrocotus_divaricatus)48.22:0.2520797755339553,(psophodes_occidentalis,(((pteruthius_flaviscapis,vireo_solitarius)51.08:0.3088887277177733,((falcunculus_frontatus,oreoica_gutturalis)39.28:0.09307351225388347,(oreocharis_arfaki,(oriolus_chinensis,pachycephala_vitiensis)35.05:0.0257036082445504)37.24:0.06003383000777829)35.53:0.03322033721772985)37.5:0.06420648832449599,((daphoenositta_chrysoptera,(machaerirhynchus_nigripectus,(artamus_cinereus,(rhagologus_leucostigma,(aegithina_lafresnayei,prionops_plumatus)41.61:0.13209154121533448)39.78:0.10123496500767157)35.47:0.03231373482630606)68.33:0.7432290368700673)33.93:0.008659851529360286,((lamprolia_victoriae,rhipidura_javanica)50.75:0.3021787605258557,(paradisaea_minor,(monarcha_takatsukasae,(struthidea_cinerea,(corvus_corax,lanius_excubitor)53.99:0.3701883708997489)34.4:0.015763578573277637)37.2:0.05946847676743047)37.84:0.06961907083486642)64.93:0.6413332301383922)34.16:0.012174586180039044)38.05:0.07304594460998941)35.1:0.026494415713968662)36.45:0.047554902504654564)43.27:0.1608595283055087)42.44:0.1463018339433406)47.71:0.24212777284315487,((orthonyx_temminckii,pomatostomus_superciliosus)35.06:0.025905362185287727,(((menura_novaehollandiae,(hydrornis_cyanea,furnarius_rufus)75.32:0.9914513684705466)44.48:0.18246104200537921,((ailuroedus_buccoides,ptilonorhynchus_violaceus)83.41:1.388088786163259,(cormobates_leucophaeus,climacteris_melanurus)75.08:0.9824236120267476)54.19:0.3746215612732009)68.98:0.7639366061274017,((pardalotus_striatus,(timeliopsis_fulvigula,(acanthorhynchus_tenuirostris,(foulehaio_carunculatus,meliphaga_montana)50.88:0.30482891932388545)33.74:0.005885304494196133)86.89:1.622379366922897)56.94:0.4363112424437085,malurus_alboscapulatus)64.57:0.6312257291733225)57.24:0.44327940474208405)42.06:0.13991767667109503)53.74:0.36487894540750854)35.94:0.03950865043698237)39.03:0.08888315442961922)39.85:0.10247008126952248)70.56:0.8159818790666346)39.26:0.09272194933993244)38.59:0.08179766860191773)62.41:0.5720661316879713)35.19:0.027917494794080438)44.45:0.18200015167220357)44.6:0.1847443551100364)34.65:0.019698479469423692)35.46:0.032042396700514106)34.73:0.02080699138559677)36.35:0.04600972656846987)51.18:0.31106745806871644)38.74:0.08414743880785479)36.99:0.056055516570312984)80.89:1.2466617036654273)); 
```
