## Supplementary Material Appendix S1 for "Genomic characterization and curation of UCEs improves species tree reconstruction": fish_genic_OUT-t1.tre

```
(hippoglossina_oblonga,(paralichthys_albigutta,(hypopsetta_guttulata,(((bothus_pantherinus,crossorhombus_kobensis)88.05:1.7028597698139627,(cyclopsetta_fimbriata,etropus_cyclosquamus)56.92:0.4338282129587568)55.67:0.4057232616383507,(scophthalmus_rhombus,((((mancopsetta_maculata,mancopsetta_milfordi)99.54:4.623328208252897,(trinectes_maculatus,gymnachirus_melas)93.63:2.3199945643455444)40.23:0.10795522907778568,(samariscus_xenicus,(symphurus_plagiusa,(parachirus_xenicus,poecilopsetta_plinthus)39.2:0.0906745490950003)40.01:0.1040868868313829)35.78:0.03635418884256559)40.23:0.10798407173279934,((psettodes_eneumeri,((((sphyranea_sphyranea,sphyraena_putnamae)71.57:0.8474934947839262,(centropomus_medius,lates_calcarifer)36.1:0.04124168090474346)35.48:0.03174930271462948,(acanthurus_bahianus,((pseudupeneus_maculatus,syngnathus_fuscus)46.05:0.20978522385589635,((scomber_scombrus,(apogon_lateralis,kurtus_gulliveri)80.72:1.231765116873127)39.19:0.09085919931447427,(myripristis_violacea,(gadus_morhua,(ceratoscopelus_warmingii,lampris_guttatus)38.66:0.08171871141407397)40.42:0.11088498388625137)69.75:0.7858623319080494)35.34:0.029580585494269524)38.08:0.07273427808758484)58.36:0.46796393336526815)35.5:0.03201928439268842,((polydactylus_sexfilis,eleutheronema_tetradactylum)93.89:2.3579848140470334,(((leptobrama_muelleri,toxotes_jaculatrix)50.11:0.2879953304495989,(mene_maculatus,(xiphius_gladius,(tetrapturus_angustirostris,istiophorus_platypterus)96.64:2.9322866721304104)59.09:0.48555798239666226)41.84:0.1351750172408107)34.82:0.021606451897914405,(((scomberoides_commersonnianus,(trachinotus_blochii,trachinotus_ovatus)83.96:1.4142605710145715)52.16:0.3297713350760485,(echeneis_cf_naucratoides,(coryphaena_hippurus,rachycentron_canadum)67.72:0.7211271519321168)59.36:0.4922274206468711)36.55:0.04840147576837365,(seriola_zonata,((decapterus_maruadsi,trachurus_trachurus)65.12:0.6443668059387093,(alectis_indicus,((megalaspis_cordyla,caranx_melampygus)62.75:0.5787389177946083,(alepes_kleinii,chloroscombrus_orqueta)42:0.13777901730399292)44.99:0.1905859950738857)40.58:0.11372621942244959)77.99:1.1017365585201297)43.35:0.1614561938906533)68.17:0.7354926799810617)36.2:0.04288475088465132)35.59:0.03347622563507747)38.33:0.07681655485429971)58.48:0.470878400412042,(citharoides_macrolepis,citharus_linguata)79.46:1.1696516768503005)50.8:0.302029053703985)42.31:0.1433247068675733)55.22:0.3957300612666677)80.98:1.2462316789449044)71.5:0.8447896519724497)); 
```
