## Supplementary Material Appendix S1 for "Genomic characterization and curation of UCEs improves species tree reconstruction": fish_intergenic_OUT-t1.tre

```
(citharoides_macrolepis,(citharus_linguata,((psettodes_eneumeri,(((lates_calcarifer,(centropomus_medius,(sphyranea_sphyranea,sphyraena_putnamae)74.87:0.967898416506161)33.88:0.00696889532044784)35.49:0.031659814354362575,(syngnathus_fuscus,(acanthurus_bahianus,(((kurtus_gulliveri,apogon_lateralis)84.41:1.4392581551044104,(pseudupeneus_maculatus,scomber_scombrus)40.1:0.1053793044871916)39.66:0.0981946955488836,(myripristis_violacea,(gadus_morhua,(ceratoscopelus_warmingii,lampris_guttatus)40.48:0.11133668852810945)41.44:0.1275804697539212)66.24:0.6757677808912148)38.15:0.07353386915950402)39.56:0.09632080415155403)52.97:0.346042205254515)37.97:0.0707744364233569,((polydactylus_sexfilis,eleutheronema_tetradactylum)94.51:2.453439597384596,(((toxotes_jaculatrix,leptobrama_muelleri)54.01:0.3682698185095595,(mene_maculatus,(xiphius_gladius,(tetrapturus_angustirostris,istiophorus_platypterus)98.03:3.4046853261254095)65.68:0.6591606449064198)40.13:0.1059361218451835)36.49:0.04717254141108928,((echeneis_cf_naucratoides,(rachycentron_canadum,coryphaena_hippurus)63.23:0.5908601521842215)61.61:0.5482935079630604,((scomberoides_commersonnianus,(trachinotus_ovatus,trachinotus_blochii)80.42:1.2150929834438873)52.81:0.34298251010851316,(seriola_zonata,((trachurus_trachurus,decapterus_maruadsi)58.62:0.4733876714343706,(alectis_indicus,((caranx_melampygus,megalaspis_cordyla)61.43:0.5433867755358336,(alepes_kleinii,chloroscombrus_orqueta)41.86:0.134961333595739)44.71:0.18521961750015978)35.65:0.03410254509569361)79.28:1.1593156785118541)39.41:0.0939210597764517)35.88:0.03772949894229329)73.51:0.9167682174779684)35.79:0.036199463914184486)34.46:0.01579306269164982)42.37:0.14398455926073864)60.6:0.5223023035314414,((scophthalmus_rhombus,((hypopsetta_guttulata,(paralichthys_albigutta,hippoglossina_oblonga)74.76:0.9640100121988218)80.28:1.2090177355271752,((cyclopsetta_fimbriata,etropus_cyclosquamus)51.38:0.3128848063848613,(crossorhombus_kobensis,bothus_pantherinus)86.86:1.6050993278201884)54.62:0.3819235081049261)55.1:0.39250295377707844)41.35:0.12651738695452003,((samariscus_xenicus,(poecilopsetta_plinthus,(symphurus_plagiusa,parachirus_xenicus)37.7:0.06591075635576939)42.41:0.1444473670948823)37.74:0.0669917698986996,((mancopsetta_milfordi,mancopsetta_maculata)99.77:4.9436506558294875,(gymnachirus_melas,trinectes_maculatus)89.54:1.8304174658922472)39.57:0.096772559082512)38.19:0.07430049506185059)50.86:0.3027514416673484)78.16:1.1068265238585806)); 
```
