## Supplementary Material Appendix S1 for "Genomic characterization and curation of UCEs improves species tree reconstruction": mammal_genic_OUT-t1.tre

```
(aotus_nancymaae,(callithrix_jacchus,(cebus_capucinus,(ateles_geoffroyi,((macaca_fascicularis,(nomascus_leucogenys,(gorilla_gorilla,(pan_paniscus,homo_sapiens)53.61:0.36203412666075707)86.73:1.610947956335983)76.8:1.0537986877344112)80.63:1.2337065794304922,(tarsius_syrichta,(((otolemur_garnettii,loris_tardigradus)87.9:1.7005056110776557,(daubentonia_madagascariensis,(eulemur_macaco,(propithecus_coquereli,microcebus_murinus)36.61:0.05002342158878845)86.8:1.6162077891215152)61.11:0.538119021957478)89.01:1.7986989834969815,((galeopterus_variegatus,cynocephalus_volans)94.46:2.4726447760701906,((ptilocercus_lowii,(tupaia_chinensis,tupaia_belangeri)98.33:3.6211832459362876)68.02:0.7326279324924484,(((oryctolagus_cuniculus,ochotona_princeps)96.09:2.823630156874982,((marmota_marmota,((heterocephalus_glaber,fukomys_damarensis)90.8:1.9755840048305704,(cavia_porcellus,(octodon_degus,chinchilla_lanigera)58.82:0.4810451431047776)81.4:1.274419112352192)98.54:3.7862421308411847)36.53:0.048797438222337626,(dipodomys_ordii,(jaculus_jaculus,(nannospalax_galili,(cricetulus_griseus,(mus_musculus,rattus_norvegicus)97.1:3.1167019292798677)99.45:4.712052899051474)85.18:1.5004179220819007)83.26:1.3793975771549485)55.15:0.39585926702242347)79.05:1.155705794105877)53.05:0.34998855199320483,(((ornithorhynchus_anatinus,(caenolestes_caniventer,(monodelphis_domestica,(sarcophilus_harrisii,(notoryctes_typhlops,(cercartetus_nanus,(macropus_eugenii,tarsipes_rostratus)95.3:2.6332190454339575)62.7:0.579437571792869)36.55:0.04899241227208101)62.31:0.5693507391142306)41.79:0.1352904530522862)98.28:3.622514894460282)92.51:2.179585972929848,((dasypus_novemcinctus,(tamandua_tetradactyla,(bradypus_variegatus,choloepus_hoffmanni)89.84:1.8703512707041967)67.17:0.7068922041930663)93.37:2.3009947316027324,((trichechus_manatus,(procavia_capensis,loxodonta_africana)40.19:0.10812609125063447)87.81:1.6953138670366712,(orycteropus_afer,(elephantulus_edwardii,(chrysochloris_asiatica,(microgale_drouhardi,echinops_telfairi)95.17:2.608352196510818)48.21:0.25208232279161896)35.86:0.03828489638740508)52.64:0.3413535377056345)93.83:2.3727690697099395)44.09:0.17560465692676833)65.2:0.6492069877411816,(((scapanus_townsendii,condylura_cristata)92.85:2.223626881809663,((erinaceus_europaeus,hylomys_suillus)81.6:1.283776075215243,(sorex_araneus,crocidura_tansaniana)95.44:2.6706638504297766)41.13:0.1239202273183972)55.34:0.3999207901991382,(((taphozous_theobaldi,(pteronotus_parnellii,miniopterus_natalensis)37.07:0.05728769642803507)83.67:1.404092827579292,(pteropus_alecto,(rhinolophus_ferrumequinum,megaderma_lyra)66.61:0.6903928325240841)57.85:0.45778113905135576)85.38:1.5141349146104401,((equus_caballus,(ceratotherium_simum,tapirus_terrestris)51.13:0.3099802822258627)87.56:1.6751734563656557,(((manis_javanica,manis_pentadactyla)99.86:5.843396415314108,((nandinia_binotata,(felis_catus,(viverra_tangalunga,(proteles_cristata,(bdeogale_nigripes,fossa_fossana)64.23:0.6210520153999423)62.95:0.5859930482816165)39.96:0.1043020559344017)71.13:0.8354803508862815)81.3:1.2685785859042684,(canis_lupus,(ursus_maritimus,((ailurus_fulgens,(nasua_nasua,mustela_putorius)47.58:0.23976944172895281)64.74:0.6357676049605505,(leptonychotes_weddellii,(odobenus_rosmarus,callorhinus_ursinus)70.71:0.8203058426357897)88.74:1.7741285093864931)37.64:0.06655274600511628)67.14:0.7065566537367547)75.51:1.000076049301893)92.46:2.1730739407376145)48.96:0.26663859993119327,((camelus_bactrianus,vicugna_pacos)99.6:4.994526417529286,((sus_scrofa,pecari_tajacu)87.33:1.6548896791642362,((balaenoptera_bonaerensis,(physeter_catodon,(mesoplodon_stejnegeri,(lipotes_vexillifer,(orcinus_orca,delphinapterus_leucas)54.6:0.38284859538338056)64.16:0.6189447452130532)40.64:0.11554705233659716)49.4:0.2751913502599072)95.85:2.7656242832953053,(antilocapra_americana,(giraffa_camelopardalis,(capreolus_capreolus,bos_taurus)43.91:0.1724205076823108)43.43:0.16348841887988594)87.29:1.6507753482757488)74.06:0.9426042120215687)48.67:0.2608902016215393)89.5:1.8444196987417285)34.35:0.015161414000681476)34.01:0.009978027149580746)46.07:0.21154535901930535)75.53:1.0006252232923847)78.47:1.128369390098865)34.72:0.02076523324994872)38.59:0.08180889829446407)72.65:0.8896196467815265)49.75:0.2822174047775105)97.31:3.1898638686765546)89.81:1.8723271344017507)55.52:0.4038097337926745)34.19:0.012662771691597878)); 
```
