## Supplementary Material Appendix S1 for "Genomic characterization and curation of UCEs improves species tree reconstruction": mammal_intergenic_OUT-t1.tre

```
(aotus_nancymaae,(callithrix_jacchus,(cebus_capucinus,(ateles_geoffroyi,((macaca_fascicularis,(nomascus_leucogenys,(gorilla_gorilla,(homo_sapiens,pan_paniscus)53.11:0.3510653405129983)88.33:1.737680199085355)79.14:1.1591746073043272)81.16:1.2608513591441037,(tarsius_syrichta,(((loris_tardigradus,otolemur_garnettii)87.79:1.6896437022110744,(daubentonia_madagascariensis,(eulemur_macaco,(propithecus_coquereli,microcebus_murinus)36.5:0.04827711824174978)86.95:1.6260930826010707)61.75:0.5543115584538344)90.89:1.9835253172654177,((cynocephalus_volans,galeopterus_variegatus)93.36:2.2877659764485587,((ptilocercus_lowii,(tupaia_chinensis,tupaia_belangeri)99.06:4.091072134077094)63.82:0.6088537194709068,(((ochotona_princeps,oryctolagus_cuniculus)96.48:2.921476861449281,((dipodomys_ordii,(jaculus_jaculus,(nannospalax_galili,(cricetulus_griseus,(rattus_norvegicus,mus_musculus)97.92:3.435432014791599)99.67:5.117461376920348)87.13:1.6399106280703524)84.54:1.4576010109452042)53.89:0.36797475183802514,(marmota_marmota,((heterocephalus_glaber,fukomys_damarensis)91.01:1.9966587244647473,(cavia_porcellus,(chinchilla_lanigera,octodon_degus)63.16:0.592004435589739)80.57:1.2302601030555065)98.9:4.042925849441195)35.23:0.028562184185697326)79.48:1.1755103833133136)53.51:0.35976917956032933,(((ornithorhynchus_anatinus,(caenolestes_caniventer,(monodelphis_domestica,(notoryctes_typhlops,(sarcophilus_harrisii,(cercartetus_nanus,(tarsipes_rostratus,macropus_eugenii)95.35:2.6379036027017415)63.93:0.6128149990302536)33.65:0.00425721086400396)62.68:0.578477415218097)42.01:0.13890864390715574)98.42:3.6948491649719766)92.41:2.1632680016048536,((dasypus_novemcinctus,(tamandua_tetradactyla,(choloepus_hoffmanni,bradypus_variegatus)88.83:1.7721994838873112)68.11:0.735140884099524)93.65:2.3405303633710473,((trichechus_manatus,(loxodonta_africana,procavia_capensis)38.91:0.08684801938540848)89.07:1.8030280318676533,(orycteropus_afer,(elephantulus_edwardii,(chrysochloris_asiatica,(microgale_drouhardi,echinops_telfairi)94.28:2.4354376312824844)51.25:0.3122579506744881)34.44:0.016386375426290588)55.08:0.3939984744503859)93.96:2.390585730690167)45.3:0.19729985796092278)67.7:0.7231710782365214,(((condylura_cristata,scapanus_townsendii)90.43:1.9327748644561453,((sorex_araneus,crocidura_tansaniana)95.33:2.6428413725449933,(hylomys_suillus,erinaceus_europaeus)81.19:1.2606535479141596)39.72:0.10018268429787296)59.33:0.49319094353313436,(((equus_caballus,(ceratotherium_simum,tapirus_terrestris)49.13:0.2695783157340538)88.67:1.7671950254579478,((camelus_bactrianus,vicugna_pacos)99.75:5.3415176160992655,((sus_scrofa,pecari_tajacu)86.9:1.619881294102246,((antilocapra_americana,(giraffa_camelopardalis,(bos_taurus,capreolus_capreolus)43.73:0.16900787590240937)39.38:0.09409652396096768)87.32:1.6496722877989254,(balaenoptera_bonaerensis,(physeter_catodon,(mesoplodon_stejnegeri,(lipotes_vexillifer,(orcinus_orca,delphinapterus_leucas)58.96:0.48258876665968775)68.61:0.7502050943276435)42.53:0.14744325305563738)53.25:0.3540388897449076)96.98:3.0749442391452386)72.44:0.8814018494849283)48.69:0.26118118125352613)90.64:1.956709845788677)34.22:0.013017856887706644,(((pteropus_alecto,(rhinolophus_ferrumequinum,megaderma_lyra)68.31:0.742121620793558)62.59:0.5767600268336309,(taphozous_theobaldi,(pteronotus_parnellii,miniopterus_natalensis)37.24:0.05982948564447494)83.17:1.372403342799714)87.29:1.6524257251880812,((manis_javanica,manis_pentadactyla)99.7:5.183104108816477,((canis_lupus,(ursus_maritimus,((ailurus_fulgens,(nasua_nasua,mustela_putorius)43.67:0.16760681983288933)66.36:0.6819213601839346,(leptonychotes_weddellii,(odobenus_rosmarus,callorhinus_ursinus)71.43:0.844160128316578)90.77:1.9710666516433837)40.13:0.10711947993592796)65.93:0.6699295868216951)74.3:0.9514370184356283,(nandinia_binotata,((viverra_tangalunga,(proteles_cristata,(bdeogale_nigripes,fossa_fossana)64.63:0.6315370306312528)62.65:0.5773541641441146)38.2:0.07529676312300265,felis_catus)66.7:0.6923090194118167)76.83:1.0539932226476971)93:2.2450549655653855)50.18:0.2907093864434088)33.79:0.006597522031962077)46.36:0.2169038243410515)76.55:1.0427233822429935)78.23:1.1167502087187808)34.37:0.015252131031519012)40.16:0.10749862400414076)75.41:0.9952761181952814)51.8:0.3235409897625141)97.52:3.2656993113709873)89.48:1.8388937239686798)59.78:0.5038759668124131)35.78:0.03707543273942227)); 
```
