## Supplementary Material Appendix S1 for "Genomic characterization and curation of UCEs improves species tree reconstruction": weevils_genic_OUT-t1.tre

```
(Gymnopholus_rostralis_4225,((Gymnopholus_cf_subnacreus_2645,Gymnopholus_cf_subnacreus_2639)35.91:0.0357405580236401,(Gymnopholus_rostralis,((Gymnopholus_inexspectatus,Gymnopholus_nitidus)69.37:0.7664370052481644,(Celebia_sp_4073,((Rhinoscapha_sp_1570,Rhinoscapha_tuberculata)92.46:2.124024490474861,(Rhinoscapha_sp2_4069,(((Eupholus_cuvieri,Eupholus_lorae)97.33:3.016161273659771,(((Rhinoscapha_sp_1569,Rhinoscapha_sp_3633)45.61:0.19496767635155,(Rhinoscapha_tricolor,Rhinoscapha_humboldtiana)52.83:0.33923830556607104)85.53:1.50310634542153,((Rhinoscapha_sp_3_Pachyrhynchus_like_pattern,(Rhinoscapha_sp1_4068,(Leptopius_sp_4060,(Stenocorynus_aridus,(Mandalotus_sp1_4065,(Leptopius_sp_4230,(Leptopius_sp_4064,Leptopius_sp_5_Perperus_sp)80.69:1.2181893670224326)82.39:1.309006820273912)68.47:0.7371600378814516)35.41:0.027960200695230242)42.84:0.1448318164126842)62.48:0.5577077702813822)34.81:0.020186755053906588,(Rhinoscapah_lg_brown_MtWilhelm,((Rhinoscapha_sp_of_Behrensiellus_habitus,(Rhinoscapha_usta,Rhinoscapha_cf_richteri)68.32:0.7322619721591864)79.6:1.1678254537035526,((Gymnopholus_MtWilhelm_botaicus,Gymnopholus_vegetatus)95.75:2.655776406794465,(Gymnopholus_weiskei_2635,(Gymnopholus_marquardti,(Gymnopholus_sp_1571,Gymnopholus_MtWilhelm_integrirostris)82.99:1.3323644314541303)55.64:0.40093716362216264)38.83:0.08357964752545623)45.96:0.20688880985355554)66.72:0.6855416344833778)36.52:0.04636170415933974)41:0.11968585564139132)39.21:0.0899337712260448)44.52:0.1807930857697514,(Eupholus_messingeri,((Eupholus_bennetti,(Eupholus_compositus,(Eupholus_nickerli,(Eupholus_azureus_1556,Eupholus_azureus_1554)65.64:0.6523881514512553)51.1:0.2874168312408812)57.51:0.42201212718910963)68.98:0.7559831261611932,(((Eupholus_schoenherri,Eupholus_magnificus)64.33:0.6159817575597488,(Eeupholus_rigouti,(Eupholus_sp_3949,Eupholus_s_mimikanus)38.99:0.08475559346790743)63.58:0.5962652647982739)42.6:0.14702797221243685,(Eupholus_sp_4055,(Eupholus_geoffroyi,Eupholus_MtWilhelm_geoffroyi)72.94:0.8867623867660887)43.19:0.15685267590627794)48.42:0.2532148750852564)44.26:0.17300166469188458)74.49:0.938833719070316)72.5:0.8749696930716667)42.42:0.14343735929344176)38.01:0.07017145622707827)48.99:0.26340288675684975)93.89:2.3138250352163454)41.31:0.12317096024147729)); 
```
