## Supplementary Material Appendix S1 for "Genomic characterization and curation of UCEs improves species tree reconstruction": weevils_intergenic_OUT-t1.tre

```
(Leptopius_sp_4064,(Leptopius_sp_5_Perperus_sp,(Leptopius_sp_4230,(Mandalotus_sp1_4065,(Leptopius_sp_4060,(Stenocorynus_aridus,(Rhinoscapha_sp1_4068,(Rhinoscapha_sp_3_Pachyrhynchus_like_pattern,((Rhinoscapah_lg_brown_MtWilhelm,((Rhinoscapha_sp_of_Behrensiellus_habitus,(Rhinoscapha_cf_richteri,Rhinoscapha_usta)67.87:0.6878192623023088)77.37:1.0339097884348685,(Gymnopholus_weiskei_2635,((Gymnopholus_MtWilhelm_botaicus,Gymnopholus_vegetatus)96.32:2.5745473129885266,(Gymnopholus_marquardti,(Gymnopholus_MtWilhelm_integrirostris,Gymnopholus_sp_1571)79.34:1.0898201764785516)53.47:0.34098840083648335)35.98:0.032951032338165126)49.14:0.25756995146680267)67.32:0.6802632853360724)38.73:0.07420157636361638,((Eupholus_lorae,Eupholus_cuvieri)98.77:3.10166527128991,(((Rhinoscapha_sp_3633,Rhinoscapha_sp_1569)41.35:0.10628325027427842,(Rhinoscapha_tricolor,Rhinoscapha_humboldtiana)48.39:0.2328159272325259)89.34:1.7046137100924508,(((Rhinoscapha_tuberculata,Rhinoscapha_sp_1570)87.07:1.5412526530849222,(Rhinoscapha_sp2_4069,(Celebia_sp_4073,((Gymnopholus_nitidus,Gymnopholus_inexspectatus)69.06:0.7211159770744429,(Gymnopholus_rostralis,(Gymnopholus_cf_subnacreus_2639,(Gymnopholus_cf_subnacreus_2645,Gymnopholus_rostralis_4225)35.7:0.025290943448906106)59.94:0.4810060809340684)90.56:1.8041854514301712)51.71:0.30660567648554055)37.81:0.05989704642461388)36.56:0.04188861238537446)76.75:1.0139488778353345,(Eupholus_messingeri,(((Eupholus_MtWilhelm_geoffroyi,Eupholus_geoffroyi)70.07:0.7647774091650339,((Eupholus_sp_4055,(Eupholus_magnificus,Eupholus_schoenherri)46.95:0.2109655522841029)42.68:0.14041217776388984,(Eupholus_sp_3949,(Eupholus_s_mimikanus,Eeupholus_rigouti)41.23:0.1126516670570582)59.53:0.4768224233419226)48.93:0.2548208181969487)45.66:0.19427961446505,(Eupholus_compositus,(Eupholus_bennetti,((Eupholus_azureus_1554,Eupholus_azureus_1556)61.08:0.5053107812773193,Eupholus_nickerli)50.94:0.29031095627489084)47.67:0.18680626513213425)62:0.4797079950378588)60.65:0.49344619021703273)62.01:0.5267971270106536)38.09:0.06664453014053848)42.98:0.14712130253220038)40.09:0.09858429075435655)37.79:0.06043037998594193)58.39:0.41666938933871517)48.06:0.21708317033097843)33.34:0.0)70.25:0.7597820832490189)77.78:1.0369187196627698)90.79:1.8148818866489085)); 
```
