## Supplementary Material Appendix S1 for "Genomic characterization and curation of UCEs improves species tree reconstruction": mammal.genic.astral.speciestr_out1.tre

```
(aotus_nancymaae,(callithrix_jacchus,(cebus_capucinus,(ateles_geoffroyi,((macaca_fascicularis,(nomascus_leucogenys,(gorilla_gorilla,(pan_paniscus,homo_sapiens)100.0:0.36203412666075707)100.0:1.610947956335983)100.0:1.0537986877344112)100.0:1.2337065794304922,(tarsius_syrichta,(((otolemur_garnettii,loris_tardigradus)100.0:1.7005056110776557,(daubentonia_madagascariensis,(eulemur_macaco,(propithecus_coquereli,microcebus_murinus)81.0:0.05002342158878845)100.0:1.6162077891215152)100.0:0.538119021957478)100.0:1.7986989834969815,((galeopterus_variegatus,cynocephalus_volans)100.0:2.4726447760701906,((ptilocercus_lowii,(tupaia_chinensis,tupaia_belangeri)100.0:3.6211832459362876)98.0:0.7326279324924484,(((oryctolagus_cuniculus,ochotona_princeps)100.0:2.823630156874982,((marmota_marmota,((heterocephalus_glaber,fukomys_damarensis)100.0:1.9755840048305704,(cavia_porcellus,(octodon_degus,chinchilla_lanigera)100.0:0.4810451431047776)100.0:1.274419112352192)100.0:3.7862421308411847)90.0:0.048797438222337626,(dipodomys_ordii,(jaculus_jaculus,(nannospalax_galili,(cricetulus_griseus,(mus_musculus,rattus_norvegicus)100.0:3.1167019292798677)100.0:4.712052899051474)100.0:1.5004179220819007)100.0:1.3793975771549485)100.0:0.39585926702242347)100.0:1.155705794105877)100.0:0.34998855199320483,(((ornithorhynchus_anatinus,(caenolestes_caniventer,(monodelphis_domestica,(sarcophilus_harrisii,(notoryctes_typhlops,(cercartetus_nanus,(macropus_eugenii,tarsipes_rostratus)100.0:2.6332190454339575)100.0:0.579437571792869)76.0:0.04899241227208101)100.0:0.5693507391142306)100.0:0.1352904530522862)100.0:3.622514894460282)100.0:2.179585972929848,((dasypus_novemcinctus,(tamandua_tetradactyla,(bradypus_variegatus,choloepus_hoffmanni)100.0:1.8703512707041967)100.0:0.7068922041930663)100.0:2.3009947316027324,((trichechus_manatus,(procavia_capensis,loxodonta_africana)100.0:0.10812609125063447)100.0:1.6953138670366712,(orycteropus_afer,(elephantulus_edwardii,(chrysochloris_asiatica,(microgale_drouhardi,echinops_telfairi)100.0:2.608352196510818)100.0:0.25208232279161896)74.0:0.03828489638740508)100.0:0.3413535377056345)100.0:2.3727690697099395)100.0:0.17560465692676833)100.0:0.6492069877411816,(((scapanus_townsendii,condylura_cristata)100.0:2.223626881809663,((erinaceus_europaeus,hylomys_suillus)100.0:1.283776075215243,(sorex_araneus,crocidura_tansaniana)100.0:2.6706638504297766)99.0:0.1239202273183972)100.0:0.3999207901991382,(((taphozous_theobaldi,(pteronotus_parnellii,miniopterus_natalensis)100.0:0.05728769642803507)100.0:1.404092827579292,(pteropus_alecto,(rhinolophus_ferrumequinum,megaderma_lyra)100.0:0.6903928325240841)100.0:0.45778113905135576)100.0:1.5141349146104401,((equus_caballus,(ceratotherium_simum,tapirus_terrestris)100.0:0.3099802822258627)100.0:1.6751734563656557,(((manis_javanica,manis_pentadactyla)100.0:5.843396415314108,((nandinia_binotata,(felis_catus,(viverra_tangalunga,(proteles_cristata,(bdeogale_nigripes,fossa_fossana)100.0:0.6210520153999423)100.0:0.5859930482816165)100.0:0.1043020559344017)100.0:0.8354803508862815)100.0:1.2685785859042684,(canis_lupus,(ursus_maritimus,((ailurus_fulgens,(nasua_nasua,mustela_putorius)100.0:0.23976944172895281)100.0:0.6357676049605505,(leptonychotes_weddellii,(odobenus_rosmarus,callorhinus_ursinus)100.0:0.8203058426357897)100.0:1.7741285093864931)98.0:0.06655274600511628)100.0:0.7065566537367547)100.0:1.000076049301893)100.0:2.1730739407376145)100.0:0.26663859993119327,((camelus_bactrianus,vicugna_pacos)100.0:4.994526417529286,((sus_scrofa,pecari_tajacu)100.0:1.6548896791642362,((balaenoptera_bonaerensis,(physeter_catodon,(mesoplodon_stejnegeri,(lipotes_vexillifer,(orcinus_orca,delphinapterus_leucas)100.0:0.38284859538338056)100.0:0.6189447452130532)0.0:0.11554705233659716)0.0:0.2751913502599072)100.0:2.7656242832953053,(antilocapra_americana,(giraffa_camelopardalis,(capreolus_capreolus,bos_taurus)100.0:0.1724205076823108)100.0:0.16348841887988594)100.0:1.6507753482757488)100.0:0.9426042120215687)100.0:0.2608902016215393)100.0:1.8444196987417285)21.0:0.015161414000681476)64.0:0.009978027149580746)100.0:0.21154535901930535)100.0:1.0006252232923847)100.0:1.128369390098865)28.999999999999996:0.02076523324994872)100.0:0.08180889829446407)100.0:0.8896196467815265)100.0:0.2822174047775105)100.0:3.1898638686765546)100.0:1.8723271344017507)100.0:0.4038097337926745)61.0:0.012662771691597878)); 
```
