## Supplementary Material Appendix S1 for "Genomic characterization and curation of UCEs improves species tree reconstruction": mammal.intergenic.astral.speciestr_out1.tre

```
(aotus_nancymaae,(callithrix_jacchus,(cebus_capucinus,(ateles_geoffroyi,((macaca_fascicularis,(nomascus_leucogenys,(gorilla_gorilla,(homo_sapiens,pan_paniscus)100.0:0.3510653405129983)100.0:1.737680199085355)100.0:1.1591746073043272)100.0:1.2608513591441037,(tarsius_syrichta,(((loris_tardigradus,otolemur_garnettii)100.0:1.6896437022110744,(daubentonia_madagascariensis,(eulemur_macaco,(propithecus_coquereli,microcebus_murinus)91.0:0.04827711824174978)100.0:1.6260930826010707)100.0:0.5543115584538344)100.0:1.9835253172654177,((cynocephalus_volans,galeopterus_variegatus)100.0:2.2877659764485587,((ptilocercus_lowii,(tupaia_chinensis,tupaia_belangeri)100.0:4.091072134077094)50.0:0.6088537194709068,((((ornithorhynchus_anatinus,(caenolestes_caniventer,(monodelphis_domestica,(notoryctes_typhlops,(sarcophilus_harrisii,(cercartetus_nanus,(tarsipes_rostratus,macropus_eugenii)100.0:2.6379036027017415)100.0:0.6128149990302536)68.0:0.00425721086400396)100.0:0.578477415218097)100.0:0.13890864390715574)100.0:3.6948491649719766)100.0:2.1632680016048536,((dasypus_novemcinctus,(tamandua_tetradactyla,(choloepus_hoffmanni,bradypus_variegatus)100.0:1.7721994838873112)100.0:0.735140884099524)100.0:2.3405303633710473,((trichechus_manatus,(loxodonta_africana,procavia_capensis)98.0:0.08684801938540848)100.0:1.8030280318676533,(orycteropus_afer,(elephantulus_edwardii,(chrysochloris_asiatica,(microgale_drouhardi,echinops_telfairi)100.0:2.4354376312824844)100.0:0.3122579506744881)8.0:0.016386375426290588)100.0:0.3939984744503859)100.0:2.390585730690167)100.0:0.19729985796092278)100.0:0.7231710782365214,(((condylura_cristata,scapanus_townsendii)100.0:1.9327748644561453,((hylomys_suillus,erinaceus_europaeus)100.0:1.2606535479141596,(sorex_araneus,crocidura_tansaniana)100.0:2.6428413725449933)99.0:0.10018268429787296)100.0:0.49319094353313436,(((equus_caballus,(ceratotherium_simum,tapirus_terrestris)100.0:0.2695783157340538)100.0:1.7671950254579478,((camelus_bactrianus,vicugna_pacos)100.0:5.3415176160992655,((sus_scrofa,pecari_tajacu)100.0:1.619881294102246,((antilocapra_americana,(giraffa_camelopardalis,(bos_taurus,capreolus_capreolus)100.0:0.16900787590240937)100.0:0.09409652396096768)100.0:1.6496722877989254,(balaenoptera_bonaerensis,(physeter_catodon,(mesoplodon_stejnegeri,(lipotes_vexillifer,(orcinus_orca,delphinapterus_leucas)100.0:0.48258876665968775)100.0:0.7502050943276435)0.0:0.14744325305563738)27.0:0.3540388897449076)100.0:3.0749442391452386)100.0:0.8814018494849283)100.0:0.26118118125352613)100.0:1.956709845788677)63.0:0.013017856887706644,(((pteropus_alecto,(rhinolophus_ferrumequinum,megaderma_lyra)100.0:0.742121620793558)100.0:0.5767600268336309,(taphozous_theobaldi,(pteronotus_parnellii,miniopterus_natalensis)97.0:0.05982948564447494)100.0:1.372403342799714)100.0:1.6524257251880812,((manis_javanica,manis_pentadactyla)100.0:5.183104108816477,((nandinia_binotata,(felis_catus,(viverra_tangalunga,(proteles_cristata,(bdeogale_nigripes,fossa_fossana)100.0:0.6315370306312528)100.0:0.5773541641441146)99.0:0.07529676312300265)100.0:0.6923090194118167)100.0:1.0539932226476971,(canis_lupus,(ursus_maritimus,((ailurus_fulgens,(nasua_nasua,mustela_putorius)100.0:0.16760681983288933)100.0:0.6819213601839346,(leptonychotes_weddellii,(odobenus_rosmarus,callorhinus_ursinus)100.0:0.844160128316578)100.0:1.9710666516433837)98.0:0.10711947993592796)100.0:0.6699295868216951)100.0:0.9514370184356283)100.0:2.2450549655653855)100.0:0.2907093864434088)19.0:0.006597522031962077)100.0:0.2169038243410515)100.0:1.0427233822429935)100.0:1.1167502087187808,(((dipodomys_ordii,(jaculus_jaculus,(nannospalax_galili,(cricetulus_griseus,(rattus_norvegicus,mus_musculus)100.0:3.435432014791599)100.0:5.117461376920348)100.0:1.6399106280703524)100.0:1.4576010109452042)100.0:0.36797475183802514,(marmota_marmota,((heterocephalus_glaber,fukomys_damarensis)100.0:1.9966587244647473,(cavia_porcellus,(chinchilla_lanigera,octodon_degus)100.0:0.592004435589739)100.0:1.2302601030555065)100.0:4.042925849441195)75.0:0.028562184185697326)100.0:1.1755103833133136,(ochotona_princeps,oryctolagus_cuniculus)100.0:2.921476861449281)100.0:0.35976917956032933)16.0:0.015252131031519012)100.0:0.10749862400414076)100.0:0.9952761181952814)100.0:0.3235409897625141)100.0:3.2656993113709873)100.0:1.8388937239686798)100.0:0.5038759668124131)51.0:0.03707543273942227)); 
```
