## Supplementary Material Appendix S1 for "Genomic characterization and curation of UCEs improves species tree reconstruction": weevils.genic.astral.speciestr_out1.tre

```
(Gymnopholus_rostralis_4225,((Gymnopholus_cf_subnacreus_2645,Gymnopholus_cf_subnacreus_2639)16.0:0.0357405580236401,(Gymnopholus_rostralis,((Gymnopholus_inexspectatus,Gymnopholus_nitidus)100.0:0.7664370052481644,(Celebia_sp_4073,((Rhinoscapha_sp_1570,Rhinoscapha_tuberculata)100.0:2.124024490474861,(Rhinoscapha_sp2_4069,(((Eupholus_cuvieri,Eupholus_lorae)100.0:3.016161273659771,(((Rhinoscapha_sp_1569,Rhinoscapha_sp_3633)80.0:0.19496767635155,(Rhinoscapha_tricolor,Rhinoscapha_humboldtiana)100.0:0.33923830556607104)100.0:1.50310634542153,((Rhinoscapha_sp_3_Pachyrhynchus_like_pattern,(Rhinoscapha_sp1_4068,(Leptopius_sp_4060,(Stenocorynus_aridus,(Mandalotus_sp1_4065,(Leptopius_sp_4230,(Leptopius_sp_4064,Leptopius_sp_5_Perperus_sp)100.0:1.2181893670224326)100.0:1.309006820273912)100.0:0.7371600378814516)56.99999999999999:0.027960200695230242)78.0:0.1448318164126842)100.0:0.5577077702813822)43.0:0.020186755053906588,(Rhinoscapah_lg_brown_MtWilhelm,((Rhinoscapha_sp_of_Behrensiellus_habitus,(Rhinoscapha_usta,Rhinoscapha_cf_richteri)100.0:0.7322619721591864)100.0:1.1678254537035526,((Gymnopholus_MtWilhelm_botaicus,Gymnopholus_vegetatus)100.0:2.655776406794465,(Gymnopholus_weiskei_2635,(Gymnopholus_marquardti,(Gymnopholus_sp_1571,Gymnopholus_MtWilhelm_integrirostris)100.0:1.3323644314541303)100.0:0.40093716362216264)81.0:0.08357964752545623)100.0:0.20688880985355554)100.0:0.6855416344833778)81.0:0.04636170415933974)82.0:0.11968585564139132)33.0:0.0899337712260448)100.0:0.1807930857697514,(Eupholus_messingeri,((Eupholus_bennetti,(Eupholus_compositus,(Eupholus_nickerli,(Eupholus_azureus_1556,Eupholus_azureus_1554)100.0:0.6523881514512553)100.0:0.2874168312408812)56.99999999999999:0.42201212718910963)98.0:0.7559831261611932,(((Eupholus_schoenherri,Eupholus_magnificus)100.0:0.6159817575597488,(Eeupholus_rigouti,(Eupholus_sp_3949,Eupholus_s_mimikanus)78.0:0.08475559346790743)100.0:0.5962652647982739)39.0:0.14702797221243685,(Eupholus_sp_4055,(Eupholus_geoffroyi,Eupholus_MtWilhelm_geoffroyi)100.0:0.8867623867660887)37.0:0.15685267590627794)100.0:0.2532148750852564)99.0:0.17300166469188458)100.0:0.938833719070316)100.0:0.8749696930716667)100.0:0.14343735929344176)93.0:0.07017145622707827)100.0:0.26340288675684975)100.0:2.3138250352163454)74.0:0.12317096024147729)); 
```
