## Supplementary Material Appendix S1 for "Genomic characterization and curation of UCEs improves species tree reconstruction": weevils.intergenic.astral.speciestr_out1.tre

```
(Leptopius_sp_4064,(Leptopius_sp_5_Perperus_sp,(Leptopius_sp_4230,(Mandalotus_sp1_4065,(Leptopius_sp_4060,(Stenocorynus_aridus,(Rhinoscapha_sp1_4068,(Rhinoscapha_sp_3_Pachyrhynchus_like_pattern,((Rhinoscapah_lg_brown_MtWilhelm,((Rhinoscapha_sp_of_Behrensiellus_habitus,(Rhinoscapha_cf_richteri,Rhinoscapha_usta)100.0:0.6878192623023088)100.0:1.0339097884348685,(Gymnopholus_weiskei_2635,((Gymnopholus_MtWilhelm_botaicus,Gymnopholus_vegetatus)100.0:2.5745473129885266,(Gymnopholus_marquardti,(Gymnopholus_MtWilhelm_integrirostris,Gymnopholus_sp_1571)100.0:1.0898201764785516)96.0:0.34098840083648335)36.0:0.032951032338165126)99.0:0.25756995146680267)100.0:0.6802632853360724)41.0:0.07420157636361638,((Eupholus_lorae,Eupholus_cuvieri)100.0:3.10166527128991,(((Rhinoscapha_sp_3633,Rhinoscapha_sp_1569)52.0:0.10628325027427842,(Rhinoscapha_tricolor,Rhinoscapha_humboldtiana)79.0:0.2328159272325259)100.0:1.7046137100924508,(((Rhinoscapha_tuberculata,Rhinoscapha_sp_1570)100.0:1.5412526530849222,(Rhinoscapha_sp2_4069,(Celebia_sp_4073,((Gymnopholus_nitidus,Gymnopholus_inexspectatus)100.0:0.7211159770744429,(Gymnopholus_rostralis,(Gymnopholus_cf_subnacreus_2639,(Gymnopholus_cf_subnacreus_2645,Gymnopholus_rostralis_4225)70.0:0.025290943448906106)94.0:0.4810060809340684)100.0:1.8041854514301712)99.0:0.30660567648554055)56.99999999999999:0.05989704642461388)40.0:0.04188861238537446)100.0:1.0139488778353345,(Eupholus_messingeri,(((Eupholus_MtWilhelm_geoffroyi,Eupholus_geoffroyi)100.0:0.7647774091650339,((Eupholus_sp_4055,(Eupholus_magnificus,Eupholus_schoenherri)100.0:0.2109655522841029)69.0:0.14041217776388984,(Eupholus_sp_3949,(Eupholus_s_mimikanus,Eeupholus_rigouti)23.0:0.1126516670570582)100.0:0.4768224233419226)91.0:0.2548208181969487)96.0:0.19427961446505,(Eupholus_compositus,(Eupholus_bennetti,((Eupholus_azureus_1554,Eupholus_azureus_1556)100.0:0.5053107812773193,Eupholus_nickerli)89.0:0.29031095627489084)56.00000000000001:0.18680626513213425)85.0:0.4797079950378588)96.0:0.49344619021703273)87.0:0.5267971270106536)83.0:0.06664453014053848)13.0:0.14712130253220038)31.0:0.09858429075435655)54.0:0.06043037998594193)98.0:0.41666938933871517)43.0:0.21708317033097843)39.0:0.0)100.0:0.7597820832490189)100.0:1.0369187196627698)100.0:1.8148818866489085)); 
```
