## Supplementary Material Appendix S1 for "Genomic characterization and curation of UCEs improves species tree reconstruction": ANTs.merged.astral.speciestr_out.tre

```
#NEXUS
begin trees;
	tree tree_1 = [&R] ((Mischocyttarus_flavitarsis_EX441:1.0,(Brachycistis_timberlakei_EX440:1.0,Pepsis_grossa_EX437:1.0)[&label=100.0]:0.455427)[&label=6.0]:0.012857,((Sceliphron_caementarium_EX439:1.0,(Lasioglossum_albipes_Genome:1.0,(Megachile_rotundata_Genome:1.0,(Apis_mellifera_Genome:1.0,Bombus_impatiens_Genome:1.0)[&label=100.0]:1.106026)[&label=100.0]:0.540961)[&label=100.0]:0.863051)[&label=100.0]:0.420674,(Protanilla_sp_EX1569:1.0,(((Apomyrma_indet_EX1646:1.0,(Tatuidris_tatusia_EX1572:1.0,(Paraponera_clavata_EX1573:1.0,(Fulakora_orizabanum_cf_EX1571:1.0,Prionopelta_amabilis_EX1651:1.0)[&label=100.0]:0.202781)[&label=99.0]:0.038905)[&label=67.0]:0.032414)[&label=0.0]:0.020985,((Proceratium_mancum_EX1570:1.0,Discothyrea_horni_complex_EX1652:1.0)[&label=100.0]:0.3092,(Platythyrea_punctata_EX1591:1.0,((Odontomachus_meinerti_EX1577:1.0,(Hypoponera_nitidula_EX1578:1.0,Harpegnathos_saltator_Genome:1.0)[&label=77.0]:0.03726)[&label=66.0]:0.03564,((Diacamma_rugosum_EX1574:1.0,((Pseudoponera_stigma_EX1576:1.0,Parvaponera_darwinii_EX1610:1.0)[&label=100.0]:0.95048,(Ponera_coarctata_EX1174:1.0,Cryptopone_butteli_EX1180:1.0)[&label=22.0]:0.027315)[&label=100.0]:0.331576)[&label=100.0]:0.240419,(Simopelta_andersoni_EX1575:1.0,(Mayaponera_constricta_EX1649:1.0,(Neoponera_unidentata_EX1650:1.0,(Dinoponera_longipes_EX1643:1.0,Pachycondyla_harpax_EX838:1.0)[&label=100.0]:0.613129)[&label=100.0]:0.712041)[&label=100.0]:1.024274)[&label=100.0]:0.30513)[&label=98.0]:0.119007)[&label=100.0]:2.321058)[&label=100.0]:0.547015)[&label=98.0]:0.057746)[&label=100.0]:0.644777,((Eciton_burchellii_EX1580:1.0,(Cerapachys_biroi_Genome:1.0,Syscia_augustae_cf_EX1579:1.0)[&label=100.0]:0.752328)[&label=100.0]:2.199002,((((Tetraponera_aethiops_D0172:1.0,(Tetraponera_allaborans_D1212:1.0,Tetraponera_nodosa_EX1563:1.0)[&label=100.0]:0.170386)[&label=100.0]:0.281685,(Myrcidris_epicharis_D0183:1.0,(Pseudomyrmex_spinicola_D0129:1.0,Pseudomyrmex_gracilis_EX853:1.0)[&label=100.0]:1.620032)[&label=100.0]:1.00455)[&label=100.0]:3.50498,((Nothomyrmecia_macrops_Brady120:1.0,(Myrmecia_varians_EX1564:1.0,Myrmecia_fulvipes_EX1653:1.0)[&label=100.0]:4.540411)[&label=100.0]:2.824399,(Aneuretus_simoni_EX1611:1.0,(Tapinoma_sessile_EX1584:1.0,(Dolichoderus_lamellosus_EX843:1.0,(Leptomyrmex_erythrocephalus_EX1644:1.0,(Philidris_sp_EX1581:1.0,Linepithema_humile_Genome:1.0)[&label=100.0]:0.835317)[&label=100.0]:0.339213)[&label=100.0]:0.228573)[&label=100.0]:3.06045)[&label=100.0]:1.399041)[&label=100.0]:0.055463)[&label=100.0]:0.140686,(((Acanthoponera_minor_EX1582:1.0,(Ectatomma_gibbum_EX814:1.0,(Gnamptogenys_simulans_EX1257:1.0,Gnamptogenys_minuta_EX1226:1.0)[&label=100.0]:2.753646)[&label=100.0]:1.439532)[&label=100.0]:0.738225,(Myrmelachista_joycei_EX819:1.0,((Lasius_niger_Genome:1.0,Lasius_sitiens_EX1585:1.0)[&label=100.0]:4.018903,(Camponotus_floridanus_Genome:1.0,Formica_podzolica_EX1583:1.0)[&label=100.0]:0.572076)[&label=100.0]:0.945302)[&label=100.0]:2.547815)[&label=96.0]:0.058267,(((Manica_hunteri_EX809:1.0,Myrmica_incompleta_EX808:1.0)[&label=100.0]:3.159157,((Pogonomyrmex_barbatus_Genome:1.0,Pogonomyrmex_occidentalis_EX810:1.0)[&label=100.0]:4.21934,(Pogonomyrmex_angustatus_EX1645:1.0,Hylomyrma_dentiloba_EX824:1.0)[&label=100.0]:0.028511)[&label=100.0]:3.284358)[&label=100.0]:0.21369,((Veromessor_lobognathus_EX841:1.0,(Stenamma_alas_EX832:1.0,(Aphaenogaster_phalangium_EX825:1.0,(Aphaenogaster_occidentalis_EX818:1.0,Goniomma_blanci_EX833:1.0)[&label=100.0]:0.531177)[&label=100.0]:0.759145)[&label=74.0]:0.033926)[&label=100.0]:1.935568,((Cardiocondyla_obscurior_Genome:1.0,(Cataulacus_egenus_EX847:1.0,(Vollenhovia_emeryi_Genome:1.0,(Nesomyrmex_pleuriticus_EX849:2.0,(Tetheamyrma_sp_EX1093:1.0,(Crematogaster_nigropilosa_EX831:1.0,((Perissomyrmex_snyderi_EX1095:1.0,Pristomyrmex_bicolor_EX844:1.0)[&label=100.0]:0.47048,(Gauromyrmex_bengakalisi_EX812:1.0,(Leptothorax_muscorum_EX816:1.0,Temnothorax_nevadensis_EX820:1.0)[&label=100.0]:0.269084)[&label=100.0]:0.846644)[&label=98.0]:0.033699)[&label=100.0]:0.060199)[&label=100.0]:0.094822)[&label=98.0]:0.06875)[&label=100.0]:0.051319)[&label=100.0]:0.112143)[&label=100.0]:0.894287,((Stegomyrmex_manni_EX815:1.0,(Rogeria_belti_EX1475:1.0,((Solenopsis_bicolor_EX856:1.0,Solenopsis_invicta_Genome:1.0)[&label=100.0]:1.026446,((Monomorium_pharaonis_Genome:1.0,Monomorium_pharaonis_EX804:1.0)[&label=100.0]:5.573268,(Adelomyrmex_dentivagans_EX314:1.0,(Adelomyrmex_longinoi_EX316:1.0,Adelomyrmex_marginodus_EX318:1.0)[&label=100.0]:0.375149)[&label=100.0]:4.666257)[&label=100.0]:0.202846)[&label=100.0]:0.530356)[&label=100.0]:0.710047)[&label=100.0]:0.500401,(Wasmannia_auropunctata_Genome:1.0,((Pheidole_fimbriata_EX850:1.0,(Rhopalothrix_isthmica_EX1164:1.0,(Basiceros_manni_EX945:1.0,(Octostruma_amrishi_EX1024:1.0,Eurhopalothrix_gravis_EX1003:1.0)[&label=94.0]:0.137663)[&label=100.0]:0.109896)[&label=100.0]:1.417168)[&label=92.0]:0.019187,(Cephalotes_atratus_EX854:1.0,(Acanthognathus_ocellatus_EX826:1.0,((Myrmicocrypta_sp_EX836:1.0,Apterostigma_dentigerum_EX835:1.0)[&label=100.0]:0.516659,(Cyphomyrmex_rimosus_sl_EX834:1.0,(Acromyrmex_echinatior_Genome:1.0,Atta_cephalotes_Genome:1.0)[&label=100.0]:2.947209)[&label=100.0]:2.661549)[&label=100.0]:0.451374)[&label=43.0]:0.13534)[&label=93.0]:0.066473)[&label=77.0]:0.038686)[&label=100.0]:0.788008)[&label=100.0]:0.121375)[&label=100.0]:0.354221)[&label=100.0]:1.06525)[&label=100.0]:2.749976)[&label=100.0]:0.306837)[&label=100.0]:0.169841)[&label=100.0]:0.564367)[&label=52.0]:0.131561)[&label=100.0]:1.433093)[&label=6.0]:0.012857);
end;
```
