## Supplementary Material Appendix S1 for "Genomic characterization and curation of UCEs improves species tree reconstruction": ANTs.unmerged.astral.speciestr_out.tre

```
#NEXUS
begin trees;
	tree tree_1 = [&R] ((Mischocyttarus_flavitarsis_EX441:1.0,(Brachycistis_timberlakei_EX440:1.0,Pepsis_grossa_EX437:1.0)[&label=100.0]:0.438673)[&label=3.0]:0.008905,((Sceliphron_caementarium_EX439:1.0,(Lasioglossum_albipes_Genome:1.0,(Megachile_rotundata_Genome:1.0,(Apis_mellifera_Genome:1.0,Bombus_impatiens_Genome:1.0)[&label=100.0]:1.108767)[&label=100.0]:0.527508)[&label=100.0]:0.807633)[&label=100.0]:0.402753,(Protanilla_sp_EX1569:1.0,(((Apomyrma_indet_EX1646:1.0,(Tatuidris_tatusia_EX1572:1.0,(Paraponera_clavata_EX1573:1.0,(Fulakora_orizabanum_cf_EX1571:1.0,Prionopelta_amabilis_EX1651:1.0)[&label=100.0]:0.204662)[&label=100.0]:0.038839)[&label=64.0]:0.02993)[&label=0.0]:0.021029,((Proceratium_mancum_EX1570:1.0,Discothyrea_horni_complex_EX1652:1.0)[&label=100.0]:0.286655,(Platythyrea_punctata_EX1591:1.0,((Odontomachus_meinerti_EX1577:1.0,(Hypoponera_nitidula_EX1578:1.0,Harpegnathos_saltator_Genome:1.0)[&label=82.0]:0.033227)[&label=81.0]:0.033935,((Diacamma_rugosum_EX1574:1.0,((Pseudoponera_stigma_EX1576:1.0,Parvaponera_darwinii_EX1610:1.0)[&label=100.0]:0.913157,(Ponera_coarctata_EX1174:1.0,Cryptopone_butteli_EX1180:1.0)[&label=28.000000000000004]:0.02327)[&label=100.0]:0.3242)[&label=100.0]:0.219649,(Simopelta_andersoni_EX1575:1.0,(Mayaponera_constricta_EX1649:1.0,(Neoponera_unidentata_EX1650:1.0,(Dinoponera_longipes_EX1643:1.0,Pachycondyla_harpax_EX838:1.0)[&label=100.0]:0.60154)[&label=100.0]:0.677782)[&label=100.0]:0.999837)[&label=100.0]:0.287073)[&label=100.0]:0.112596)[&label=100.0]:2.219701)[&label=100.0]:0.500842)[&label=98.0]:0.062345)[&label=100.0]:0.599176,((Eciton_burchellii_EX1580:1.0,(Cerapachys_biroi_Genome:1.0,Syscia_augustae_cf_EX1579:1.0)[&label=100.0]:0.707505)[&label=100.0]:2.206172,((((Tetraponera_aethiops_D0172:1.0,(Tetraponera_allaborans_D1212:1.0,Tetraponera_nodosa_EX1563:1.0)[&label=100.0]:0.178054)[&label=100.0]:0.275507,(Myrcidris_epicharis_D0183:1.0,(Pseudomyrmex_spinicola_D0129:1.0,Pseudomyrmex_gracilis_EX853:1.0)[&label=100.0]:1.575768)[&label=100.0]:0.958227)[&label=100.0]:3.543673,((Nothomyrmecia_macrops_Brady120:1.0,(Myrmecia_varians_EX1564:1.0,Myrmecia_fulvipes_EX1653:1.0)[&label=100.0]:4.662228)[&label=100.0]:2.843487,(Aneuretus_simoni_EX1611:1.0,(Tapinoma_sessile_EX1584:1.0,(Dolichoderus_lamellosus_EX843:1.0,(Leptomyrmex_erythrocephalus_EX1644:1.0,(Philidris_sp_EX1581:1.0,Linepithema_humile_Genome:1.0)[&label=100.0]:0.772616)[&label=100.0]:0.33005)[&label=100.0]:0.215613)[&label=100.0]:2.966812)[&label=100.0]:1.359113)[&label=100.0]:0.061945)[&label=100.0]:0.12068,(((Acanthoponera_minor_EX1582:1.0,(Ectatomma_gibbum_EX814:1.0,(Gnamptogenys_simulans_EX1257:1.0,Gnamptogenys_minuta_EX1226:1.0)[&label=100.0]:2.776597)[&label=100.0]:1.420319)[&label=100.0]:0.679354,(Myrmelachista_joycei_EX819:1.0,((Lasius_niger_Genome:1.0,Lasius_sitiens_EX1585:1.0)[&label=100.0]:3.78615,(Camponotus_floridanus_Genome:1.0,Formica_podzolica_EX1583:1.0)[&label=100.0]:0.578122)[&label=100.0]:0.871024)[&label=100.0]:2.481206)[&label=97.0]:0.051294,(((Manica_hunteri_EX809:1.0,Myrmica_incompleta_EX808:1.0)[&label=100.0]:3.226367,((Pogonomyrmex_barbatus_Genome:1.0,Pogonomyrmex_occidentalis_EX810:1.0)[&label=100.0]:4.380376,(Pogonomyrmex_angustatus_EX1645:1.0,Hylomyrma_dentiloba_EX824:1.0)[&label=99.0]:0.033529)[&label=100.0]:3.320919)[&label=100.0]:0.190737,((Veromessor_lobognathus_EX841:1.0,(Stenamma_alas_EX832:1.0,(Aphaenogaster_phalangium_EX825:1.0,(Aphaenogaster_occidentalis_EX818:1.0,Goniomma_blanci_EX833:1.0)[&label=100.0]:0.513012)[&label=100.0]:0.722809)[&label=66.0]:0.032356)[&label=100.0]:1.880103,((Cardiocondyla_obscurior_Genome:1.0,(Cataulacus_egenus_EX847:1.0,(Vollenhovia_emeryi_Genome:1.0,(Nesomyrmex_pleuriticus_EX849:2.0,(Tetheamyrma_sp_EX1093:1.0,(Crematogaster_nigropilosa_EX831:1.0,((Perissomyrmex_snyderi_EX1095:1.0,Pristomyrmex_bicolor_EX844:1.0)[&label=100.0]:0.433078,(Gauromyrmex_bengakalisi_EX812:1.0,(Leptothorax_muscorum_EX816:1.0,Temnothorax_nevadensis_EX820:1.0)[&label=100.0]:0.2508)[&label=100.0]:0.801955)[&label=99.0]:0.038845)[&label=100.0]:0.049081)[&label=100.0]:0.094406)[&label=95.0]:0.063824)[&label=100.0]:0.064542)[&label=100.0]:0.10044)[&label=100.0]:0.865104,((Stegomyrmex_manni_EX815:1.0,(Rogeria_belti_EX1475:1.0,((Solenopsis_bicolor_EX856:1.0,Solenopsis_invicta_Genome:1.0)[&label=100.0]:0.966487,((Monomorium_pharaonis_Genome:1.0,Monomorium_pharaonis_EX804:1.0)[&label=100.0]:5.710781,(Adelomyrmex_dentivagans_EX314:1.0,(Adelomyrmex_longinoi_EX316:1.0,Adelomyrmex_marginodus_EX318:1.0)[&label=100.0]:0.364985)[&label=100.0]:4.923602)[&label=98.0]:0.172901)[&label=100.0]:0.509562)[&label=100.0]:0.647846)[&label=100.0]:0.466471,(Wasmannia_auropunctata_Genome:1.0,((Pheidole_fimbriata_EX850:1.0,(Rhopalothrix_isthmica_EX1164:1.0,(Basiceros_manni_EX945:1.0,(Octostruma_amrishi_EX1024:1.0,Eurhopalothrix_gravis_EX1003:1.0)[&label=90.0]:0.120166)[&label=100.0]:0.097994)[&label=100.0]:1.37193)[&label=97.0]:0.025557,(Cephalotes_atratus_EX854:1.0,(Acanthognathus_ocellatus_EX826:1.0,((Myrmicocrypta_sp_EX836:1.0,Apterostigma_dentigerum_EX835:1.0)[&label=100.0]:0.506108,(Cyphomyrmex_rimosus_sl_EX834:1.0,(Acromyrmex_echinatior_Genome:1.0,Atta_cephalotes_Genome:1.0)[&label=100.0]:2.897702)[&label=100.0]:2.608522)[&label=100.0]:0.426353)[&label=24.0]:0.115221)[&label=96.0]:0.070194)[&label=81.0]:0.034259)[&label=100.0]:0.754027)[&label=100.0]:0.105419)[&label=100.0]:0.324852)[&label=100.0]:1.009696)[&label=100.0]:2.691562)[&label=100.0]:0.287488)[&label=100.0]:0.169267)[&label=100.0]:0.534065)[&label=24.0]:0.118264)[&label=100.0]:1.392554)[&label=3.0]:0.008905);
end;
```
