## Supplementary Material Appendix S1 for "Genomic characterization and curation of UCEs improves species tree reconstruction": BIRDS.merged.intergenic.astral.speciestr_out.tre

```
#NEXUS
begin trees;
	tree tree_1 = [&R] (menura_novaehollandiae:0.5,((hydrornis_cyanea:1.0,furnarius_rufus:1.0)[&label=100.0]:1.239996,(((cormobates_leucophaeus:1.0,climacteris_melanurus:1.0)[&label=100.0]:1.211058,(ailuroedus_buccoides:1.0,ptilonorhynchus_violaceus:1.0)[&label=100.0]:1.619562)[&label=100.0]:0.504156,((malurus_alboscapulatus:1.0,(pardalotus_striatus:1.0,(acanthorhynchus_tenuirostris:1.0,(timeliopsis_fulvigula:1.0,(foulehaio_carunculatus:1.0,meliphaga_montana:1.0)[&label=100.0]:0.453214)[&label=55.00000000000001]:0.026978)[&label=100.0]:1.877561)[&label=100.0]:0.597858)[&label=100.0]:0.773841,((pomatostomus_superciliosus:1.0,orthonyx_temminckii:1.0)[&label=100.0]:0.07654,(((ptilorrhoa_leucosticta:1.0,cinclosoma_punctatum:1.0)[&label=100.0]:1.286113,(mohoua_albicilla:1.0,((pericrocotus_divaricatus:1.0,edolisoma_tenuirostre:1.0)[&label=100.0]:0.360939,(eulacestoma_nigropectus:1.0,(psophodes_occidentalis:1.0,(((lamprolia_victoriae:1.0,rhipidura_javanica:1.0)[&label=100.0]:0.415949,(paradisaea_minor:1.0,(monarcha_takatsukasae:1.0,(struthidea_cinerea:1.0,(lanius_excubitor:1.0,corvus_corax:1.0)[&label=100.0]:0.444778)[&label=43.0]:0.01755)[&label=100.0]:0.056344)[&label=100.0]:0.102816)[&label=100.0]:0.772504,((machaerirhynchus_nigripectus:1.0,(artamus_cinereus:1.0,(rhagologus_leucostigma:1.0,(prionops_plumatus:1.0,aegithina_lafresnayei:1.0)[&label=100.0]:0.186716)[&label=100.0]:0.128121)[&label=76.0]:0.02886)[&label=100.0]:0.858022,(daphoenositta_chrysoptera:1.0,((vireo_solitarius:1.0,pteruthius_flaviscapis:1.0)[&label=100.0]:0.397371,((falcunculus_frontatus:1.0,oreoica_gutturalis:1.0)[&label=70.0]:0.140447,(oreocharis_arfaki:1.0,(pachycephala_vitiensis:1.0,oriolus_chinensis:1.0)[&label=95.0]:0.035882)[&label=82.0]:0.048054)[&label=70.0]:0.027574)[&label=72.0]:0.089399)[&label=2.0]:0.001315)[&label=1.0]:0.00946)[&label=100.0]:0.051123)[&label=98.0]:0.023781)[&label=1.0]:0.043281)[&label=100.0]:0.173894)[&label=0.0]:0.129851)[&label=100.0]:0.494862,((cnemophilus_loriae:1.0,loboparadisea_sericea:1.0)[&label=100.0]:2.151104,((melanocharis_versteri:1.0,(toxorhamphus_novaeguineae:1.0,oedistoma_iliolophus:1.0)[&label=100.0]:0.265731)[&label=100.0]:1.079574,(philesturnus_carunculatus:1.0,(((chaetops_aurantius:1.0,picathartes_gymnocephalus:1.0)[&label=100.0]:1.218994,(petroica_multicolor:1.0,(microeca_papuana:1.0,eopsaltria_griseogularis:1.0)[&label=100.0]:0.636911)[&label=100.0]:0.40404)[&label=99.0]:0.079334,((((dulus_dominicus:1.0,bombycilla_garrulus:1.0)[&label=100.0]:1.220606,(regulus_regulus:1.0,((cinclus_pallasii:1.0,(muscicapa_striata:1.0,sturnus_vulgaris:1.0)[&label=61.0]:0.020905)[&label=100.0]:1.006804,(sitta_europaea:1.0,(troglodytes_troglodytes:1.0,certhia_americana:1.0)[&label=100.0]:0.305148)[&label=100.0]:0.4834)[&label=98.0]:0.04673)[&label=59.0]:0.01616)[&label=100.0]:0.075113,((promerops_gurneyi:1.0,modulatrix_stictigula:1.0)[&label=98.0]:0.107763,(leptocoma_sperata:1.0,(chloropsis_sonnerati:1.0,(irena_puella:1.0,(peucedramus_taeniatus:1.0,((ploceus_cucullatus:1.0,(estrilda_melpoda:1.0,vidua_regia:1.0)[&label=100.0]:0.670015)[&label=100.0]:0.60969,(prunella_fulvescens:1.0,(passer_domesticus:1.0,(fringilla_montifringilla:1.0,motacilla_alba:1.0)[&label=100.0]:0.202445)[&label=100.0]:0.357386)[&label=100.0]:0.140873)[&label=100.0]:0.28069)[&label=100.0]:0.450929)[&label=99.0]:0.036636)[&label=100.0]:0.352061)[&label=100.0]:0.353159)[&label=100.0]:0.390342)[&label=100.0]:0.106432,((hyliota_flavigaster:1.0,(chelidorhynx_hypoxanthus:1.0,culicicapa_ceylonensis:1.0)[&label=100.0]:0.593216)[&label=99.0]:0.065299,((parus_major:1.0,remiz_coronatus:1.0)[&label=100.0]:0.479119,((panurus_biarmicus:1.0,eremophila_alpestris:1.0)[&label=100.0]:0.298148,(nicator_chloris:1.0,((sylvietta_virens:1.0,macrosphenus_flavicans:1.0)[&label=97.0]:0.147305,((donacobius_atricapilla:1.0,(oxylabes_madagascariensis:1.0,locustella_lanceolata:1.0)[&label=100.0]:0.051758)[&label=100.0]:0.353441,((orthotomus_castaneiceps:1.0,cisticola_anonymus:1.0)[&label=100.0]:1.821153,((pnoepyga_pusilla:1.0,acrocephalus_orientalis:1.0)[&label=56.99999999999999]:0.016992,((progne_subis:1.0,hirundo_rustica:1.0)[&label=100.0]:2.556926,(((bleda_syndactylus:1.0,pycnonotus_jocosus:1.0)[&label=100.0]:0.836069,(sylvia_nana:1.0,timalia_pileata:1.0)[&label=100.0]:0.492839)[&label=100.0]:0.102031,((phylloscopus_trochilus:1.0,seicercus_montis:2.0)[&label=100.0]:1.474837,(hylia_prasina:1.0,((aegithalos_concinnus:1.0,psaltriparus_minimus:1.0)[&label=100.0]:1.472582,(erythrocercus_mccallii:1.0,(abroscopus_albogularis:1.0,tesia_cyaniventer:1.0)[&label=100.0]:0.80515)[&label=100.0]:0.222138)[&label=100.0]:0.096198)[&label=100.0]:0.1054)[&label=100.0]:0.390057)[&label=100.0]:0.038395)[&label=94.0]:0.043771)[&label=90.0]:0.015506)[&label=70.0]:0.011023)[&label=100.0]:0.218596)[&label=100.0]:0.262042)[&label=11.0]:0.029675)[&label=100.0]:0.700357)[&label=100.0]:0.103426)[&label=100.0]:0.112414)[&label=100.0]:0.982765)[&label=100.0]:0.114734)[&label=100.0]:0.103366)[&label=100.0]:0.057718)[&label=100.0]:0.458142)[&label=100.0]:0.205987)[&label=100.0]:0.580229)[&label=100.0]:0.964576)[&label=100.0]:0.287025):0.5);
end;
```
