## Supplementary Material Appendix S1 for "Genomic characterization and curation of UCEs improves species tree reconstruction": BIRDS.unmerged.astral.speciestr_out.tre

```
#NEXUS
begin trees;
	tree tree_1 = [&R] (menura_novaehollandiae:0.5,((hydrornis_cyanea:1.0,furnarius_rufus:1.0)[&label=100.0]:1.120356,(((ailuroedus_buccoides:1.0,ptilonorhynchus_violaceus:1.0)[&label=100.0]:1.457464,(cormobates_leucophaeus:1.0,climacteris_melanurus:1.0)[&label=100.0]:1.04437)[&label=100.0]:0.413714,((malurus_alboscapulatus:1.0,(pardalotus_striatus:1.0,(acanthorhynchus_tenuirostris:1.0,(timeliopsis_fulvigula:1.0,(foulehaio_carunculatus:1.0,meliphaga_montana:1.0)[&label=100.0]:0.370682)[&label=0.0]:0.016395)[&label=100.0]:1.734687)[&label=100.0]:0.518776)[&label=100.0]:0.660914,((orthonyx_temminckii:1.0,pomatostomus_superciliosus:1.0)[&label=86.0]:0.040417,((mohoua_albicilla:1.0,((ptilorrhoa_leucosticta:1.0,cinclosoma_punctatum:1.0)[&label=100.0]:1.178147,(eulacestoma_nigropectus:1.0,((edolisoma_tenuirostre:1.0,pericrocotus_divaricatus:1.0)[&label=100.0]:0.267615,(psophodes_occidentalis:1.0,(((pteruthius_flaviscapis:1.0,vireo_solitarius:1.0)[&label=100.0]:0.31829,((falcunculus_frontatus:1.0,oreoica_gutturalis:1.0)[&label=0.0]:0.091016,(oreocharis_arfaki:1.0,(oriolus_chinensis:1.0,pachycephala_vitiensis:1.0)[&label=53.0]:0.024964)[&label=17.0]:0.054593)[&label=0.0]:0.029123)[&label=0.0]:0.060794,((daphoenositta_chrysoptera:1.0,(machaerirhynchus_nigripectus:1.0,(artamus_cinereus:1.0,(rhagologus_leucostigma:1.0,(aegithina_lafresnayei:1.0,prionops_plumatus:1.0)[&label=100.0]:0.143534)[&label=100.0]:0.10838)[&label=41.0]:0.016513)[&label=100.0]:0.755631)[&label=4.0]:0.005356,((lamprolia_victoriae:1.0,rhipidura_javanica:1.0)[&label=100.0]:0.346765,(paradisaea_minor:1.0,(struthidea_cinerea:1.0,(monarcha_takatsukasae:1.0,(corvus_corax:1.0,lanius_excubitor:1.0)[&label=100.0]:0.377624)[&label=71.0]:0.013898)[&label=100.0]:0.065768)[&label=82.0]:0.072041)[&label=100.0]:0.661704)[&label=0.0]:0.007611)[&label=100.0]:0.048448)[&label=83.0]:0.046655)[&label=100.0]:0.045006)[&label=100.0]:0.170643)[&label=100.0]:0.128024)[&label=100.0]:0.279146,((cnemophilus_loriae:1.0,loboparadisea_sericea:1.0)[&label=100.0]:2.054648,((melanocharis_versteri:1.0,(toxorhamphus_novaeguineae:1.0,oedistoma_iliolophus:1.0)[&label=100.0]:0.235857)[&label=100.0]:0.984064,(philesturnus_carunculatus:1.0,(((picathartes_gymnocephalus:1.0,chaetops_aurantius:1.0)[&label=100.0]:1.07338,(petroica_multicolor:1.0,(microeca_papuana:1.0,eopsaltria_griseogularis:1.0)[&label=100.0]:0.545359)[&label=100.0]:0.328209)[&label=93.0]:0.051214,(((regulus_regulus:1.0,((bombycilla_garrulus:1.0,dulus_dominicus:1.0)[&label=100.0]:1.11853,((cinclus_pallasii:1.0,(sturnus_vulgaris:1.0,muscicapa_striata:1.0)[&label=20.0]:0.022091)[&label=100.0]:0.875777,(sitta_europaea:1.0,(troglodytes_troglodytes:1.0,certhia_americana:1.0)[&label=100.0]:0.252425)[&label=100.0]:0.394816)[&label=99.0]:0.03586)[&label=54.0]:0.011179)[&label=100.0]:0.046412,((promerops_gurneyi:1.0,modulatrix_stictigula:1.0)[&label=37.0]:0.070326,(leptocoma_sperata:1.0,(chloropsis_sonnerati:1.0,(irena_puella:1.0,(peucedramus_taeniatus:1.0,((ploceus_cucullatus:1.0,(vidua_regia:1.0,estrilda_melpoda:1.0)[&label=100.0]:0.594826)[&label=100.0]:0.51587,(prunella_fulvescens:1.0,(passer_domesticus:1.0,(motacilla_alba:1.0,fringilla_montifringilla:1.0)[&label=100.0]:0.172715)[&label=100.0]:0.310544)[&label=100.0]:0.117203)[&label=100.0]:0.234797)[&label=100.0]:0.371415)[&label=100.0]:0.040853)[&label=100.0]:0.285731)[&label=100.0]:0.294206)[&label=100.0]:0.316561)[&label=100.0]:0.075937,((hyliota_flavigaster:1.0,(chelidorhynx_hypoxanthus:1.0,culicicapa_ceylonensis:1.0)[&label=100.0]:0.50511)[&label=99.0]:0.048375,((parus_major:1.0,remiz_coronatus:1.0)[&label=100.0]:0.389838,(nicator_chloris:1.0,((eremophila_alpestris:1.0,panurus_biarmicus:1.0)[&label=100.0]:0.224199,((sylvietta_virens:1.0,macrosphenus_flavicans:1.0)[&label=8.0]:0.099701,((cisticola_anonymus:1.0,orthotomus_castaneiceps:1.0)[&label=100.0]:1.699787,((acrocephalus_orientalis:1.0,(donacobius_atricapilla:1.0,(locustella_lanceolata:1.0,oxylabes_madagascariensis:1.0)[&label=100.0]:0.059425)[&label=100.0]:0.257653)[&label=0.0]:0.020232,(pnoepyga_pusilla:1.0,((hirundo_rustica:1.0,progne_subis:1.0)[&label=100.0]:2.357738,(((sylvia_nana:1.0,timalia_pileata:1.0)[&label=100.0]:0.395968,(pycnonotus_jocosus:1.0,bleda_syndactylus:1.0)[&label=100.0]:0.735811)[&label=100.0]:0.088287,((seicercus_montis:1.0,phylloscopus_trochilus:1.0)[&label=100.0]:1.371351,(hylia_prasina:1.0,((psaltriparus_minimus:1.0,aegithalos_concinnus:2.0)[&label=100.0]:1.34727,(erythrocercus_mccallii:1.0,(abroscopus_albogularis:1.0,tesia_cyaniventer:1.0)[&label=100.0]:0.663274)[&label=100.0]:0.16313)[&label=100.0]:0.074736)[&label=100.0]:0.074456)[&label=100.0]:0.320302)[&label=100.0]:0.032342)[&label=93.0]:0.025744)[&label=20.0]:0.025528)[&label=8.0]:0.012943)[&label=100.0]:0.182073)[&label=100.0]:0.210165)[&label=100.0]:0.034051)[&label=100.0]:0.531006)[&label=100.0]:0.087413)[&label=100.0]:0.07922)[&label=100.0]:0.859006)[&label=100.0]:0.090144)[&label=100.0]:0.08233)[&label=100.0]:0.04952)[&label=100.0]:0.375902)[&label=100.0]:0.163131)[&label=100.0]:0.506207)[&label=100.0]:0.837844)[&label=100.0]:0.239486):0.5);
end;
```
