## Supplementary Material Appendix S1 for "Genomic characterization and curation of UCEs improves species tree reconstruction": FISH.merged.astral.speciestr_out.tre

```
#NEXUS
begin trees;
	tree tree_1 = [&R] (lampris_guttatus:0.5,(ceratoscopelus_warmingii:1.0,(gadus_morhua:1.0,(myripristis_violacea:1.0,((kurtus_gulliveri:1.0,apogon_lateralis:1.0)[&label=100.0]:1.479006,((scomber_scombrus:1.0,(pseudupeneus_maculatus:1.0,syngnathus_fuscus:1.0)[&label=74.0]:0.188912)[&label=2.0]:0.092291,(acanthurus_bahianus:1.0,(((sphyranea_sphyranea:1.0,sphyraena_putnamae:1.0)[&label=100.0]:0.95584,(centropomus_medius:1.0,lates_calcarifer:1.0)[&label=57.99999999999999]:0.02531)[&label=95.0]:0.031923,((psettodes_eneumeri:1.0,((citharus_linguata:1.0,citharoides_macrolepis:2.0)[&label=100.0]:1.229265,(((samariscus_xenicus:1.0,(symphurus_plagiusa:1.0,(parachirus_xenicus:1.0,poecilopsetta_plinthus:1.0)[&label=99.0]:0.099552)[&label=100.0]:0.097035)[&label=89.0]:0.043981,((mancopsetta_milfordi:1.0,mancopsetta_maculata:1.0)[&label=100.0]:4.992593,(trinectes_maculatus:1.0,gymnachirus_melas:1.0)[&label=100.0]:2.227722)[&label=100.0]:0.121349)[&label=100.0]:0.114617,(scophthalmus_rhombus:1.0,((hypopsetta_guttulata:1.0,(hippoglossina_oblonga:1.0,paralichthys_albigutta:1.0)[&label=100.0]:0.960195)[&label=100.0]:1.380159,((cyclopsetta_fimbriata:1.0,etropus_cyclosquamus:1.0)[&label=100.0]:0.418458,(crossorhombus_kobensis:1.0,bothus_pantherinus:1.0)[&label=100.0]:1.737238)[&label=100.0]:0.471635)[&label=100.0]:0.446095)[&label=100.0]:0.159984)[&label=100.0]:0.332151)[&label=100.0]:0.544995)[&label=100.0]:0.127523,((polydactylus_sexfilis:1.0,eleutheronema_tetradactylum:1.0)[&label=100.0]:2.657412,(((toxotes_jaculatrix:1.0,leptobrama_muelleri:1.0)[&label=100.0]:0.339976,(mene_maculatus:1.0,(xiphius_gladius:1.0,(tetrapturus_angustirostris:1.0,istiophorus_platypterus:1.0)[&label=100.0]:3.308262)[&label=100.0]:0.649695)[&label=100.0]:0.134879)[&label=100.0]:0.052701,((echeneis_cf_naucratoides:1.0,(rachycentron_canadum:1.0,coryphaena_hippurus:1.0)[&label=100.0]:0.662396)[&label=100.0]:0.607014,((scomberoides_commersonnianus:1.0,(trachinotus_ovatus:1.0,trachinotus_blochii:1.0)[&label=100.0]:1.399028)[&label=100.0]:0.40029,(seriola_zonata:1.0,((trachurus_trachurus:1.0,decapterus_maruadsi:1.0)[&label=100.0]:0.63364,(alectis_indicus:1.0,((caranx_melampygus:1.0,megalaspis_cordyla:1.0)[&label=100.0]:0.619449,(alepes_kleinii:1.0,chloroscombrus_orqueta:1.0)[&label=100.0]:0.151025)[&label=100.0]:0.205758)[&label=95.0]:0.071829)[&label=100.0]:1.294886)[&label=100.0]:0.124755)[&label=37.0]:0.024436)[&label=100.0]:0.871853)[&label=89.0]:0.031227)[&label=89.0]:0.030286)[&label=26.0]:0.067299)[&label=100.0]:0.553001)[&label=51.0]:0.086449)[&label=2.0]:0.042981)[&label=100.0]:0.820945)[&label=40.0]:0.154625)[&label=100.0]:0.108292):0.5);
end;
```
