## Supplementary Material Appendix S1 for "Genomic characterization and curation of UCEs improves species tree reconstruction": FISH.unmerged.astral.speciestr_out.tre

```
#NEXUS
begin trees;
	tree tree_1 = [&R] (lampris_guttatus:0.5,(ceratoscopelus_warmingii:1.0,(gadus_morhua:1.0,(myripristis_violacea:1.0,((scomber_scombrus:1.0,(kurtus_gulliveri:1.0,apogon_lateralis:1.0)[&label=100.0]:1.347308)[&label=69.0]:0.111766,((pseudupeneus_maculatus:1.0,syngnathus_fuscus:1.0)[&label=59.0]:0.197617,(acanthurus_bahianus:1.0,(((sphyranea_sphyranea:1.0,sphyraena_putnamae:1.0)[&label=100.0]:0.903458,(centropomus_medius:1.0,lates_calcarifer:1.0)[&label=73.0]:0.020221)[&label=94.0]:0.037087,((psettodes_eneumeri:1.0,((citharus_linguata:1.0,citharoides_macrolepis:2.0)[&label=100.0]:1.145616,((scophthalmus_rhombus:1.0,((hypopsetta_guttulata:1.0,(paralichthys_albigutta:1.0,hippoglossina_oblonga:1.0)[&label=100.0]:0.89904)[&label=100.0]:1.233768,((crossorhombus_kobensis:1.0,bothus_pantherinus:1.0)[&label=100.0]:1.668101,(cyclopsetta_fimbriata:1.0,etropus_cyclosquamus:1.0)[&label=100.0]:0.380755)[&label=100.0]:0.396435)[&label=100.0]:0.395559)[&label=100.0]:0.136652,((samariscus_xenicus:1.0,(symphurus_plagiusa:1.0,(parachirus_xenicus:1.0,poecilopsetta_plinthus:1.0)[&label=100.0]:0.082536)[&label=100.0]:0.089129)[&label=85.0]:0.050296,((mancopsetta_milfordi:1.0,mancopsetta_maculata:1.0)[&label=100.0]:4.956134,(gymnachirus_melas:1.0,trinectes_maculatus:1.0)[&label=100.0]:2.087761)[&label=100.0]:0.103692)[&label=100.0]:0.093728)[&label=100.0]:0.303367)[&label=100.0]:0.494723)[&label=99.0]:0.106495,((polydactylus_sexfilis:1.0,eleutheronema_tetradactylum:1.0)[&label=100.0]:2.417814,(((toxotes_jaculatrix:1.0,leptobrama_muelleri:1.0)[&label=100.0]:0.323422,(mene_maculatus:1.0,(xiphius_gladius:1.0,(tetrapturus_angustirostris:1.0,istiophorus_platypterus:1.0)[&label=100.0]:3.153634)[&label=100.0]:0.559235)[&label=100.0]:0.123151)[&label=100.0]:0.033281,((echeneis_cf_naucratoides:1.0,(rachycentron_canadum:1.0,coryphaena_hippurus:1.0)[&label=100.0]:0.663473)[&label=100.0]:0.530519,((scomberoides_commersonnianus:1.0,(trachinotus_ovatus:1.0,trachinotus_blochii:1.0)[&label=100.0]:1.326806)[&label=100.0]:0.351835,(seriola_zonata:1.0,((trachurus_trachurus:1.0,decapterus_maruadsi:1.0)[&label=100.0]:0.567135,(alectis_indicus:1.0,((caranx_melampygus:1.0,megalaspis_cordyla:1.0)[&label=100.0]:0.564842,(alepes_kleinii:1.0,chloroscombrus_orqueta:1.0)[&label=100.0]:0.13735)[&label=100.0]:0.189026)[&label=100.0]:0.078224)[&label=100.0]:1.130161)[&label=100.0]:0.121992)[&label=43.0]:0.021344)[&label=100.0]:0.80057)[&label=93.0]:0.040529)[&label=88.0]:0.026275)[&label=4.0]:0.049376)[&label=100.0]:0.483888)[&label=23.0]:0.068978)[&label=27.0]:0.031573)[&label=100.0]:0.738758)[&label=9.0]:0.119079)[&label=100.0]:0.096093):0.5);
end;
```
