## Supplementary Material Appendix S1 for "Genomic characterization and curation of UCEs improves species tree reconstruction": Mammal.merged.astral.speciestr_out.tre

```
#NEXUS
begin trees;
	tree tree_1 = [&R] (ornithorhynchus_anatinus:0.5,((caenolestes_caniventer:1.0,(monodelphis_domestica:1.0,(sarcophilus_harrisii:1.0,(notoryctes_typhlops:1.0,(cercartetus_nanus:1.0,(tarsipes_rostratus:1.0,macropus_eugenii:1.0)[&label=100.0]:2.565281)[&label=100.0]:0.651576)[&label=42.0]:0.004678)[&label=100.0]:0.710152)[&label=100.0]:0.163301)[&label=100.0]:3.797639,(((dasypus_novemcinctus:1.0,(tamandua_tetradactyla:1.0,(choloepus_hoffmanni:1.0,bradypus_variegatus:1.0)[&label=100.0]:1.90084)[&label=100.0]:0.8327)[&label=100.0]:2.441155,((trichechus_manatus:1.0,(loxodonta_africana:1.0,procavia_capensis:1.0)[&label=100.0]:0.121095)[&label=100.0]:1.878689,(orycteropus_afer:1.0,(elephantulus_edwardii:1.0,(chrysochloris_asiatica:1.0,(microgale_drouhardi:1.0,echinops_telfairi:1.0)[&label=100.0]:2.542154)[&label=100.0]:0.346623)[&label=47.0]:0.030931)[&label=100.0]:0.422277)[&label=100.0]:2.482162)[&label=100.0]:0.21722,((((ochotona_princeps:1.0,oryctolagus_cuniculus:1.0)[&label=100.0]:2.939892,((dipodomys_ordii:1.0,(jaculus_jaculus:1.0,(nannospalax_galili:1.0,(cricetulus_griseus:1.0,(rattus_norvegicus:1.0,mus_musculus:1.0)[&label=100.0]:3.407846)[&label=100.0]:5.147363)[&label=100.0]:1.693156)[&label=100.0]:1.564911)[&label=100.0]:0.454014,(marmota_marmota:1.0,((heterocephalus_glaber:1.0,fukomys_damarensis:1.0)[&label=100.0]:2.096119,(cavia_porcellus:1.0,(chinchilla_lanigera:1.0,octodon_degus:1.0)[&label=100.0]:0.643354)[&label=100.0]:1.319099)[&label=100.0]:4.155398)[&label=99.0]:0.048694)[&label=100.0]:1.261145)[&label=100.0]:0.428139,((ptilocercus_lowii:1.0,(tupaia_chinensis:1.0,tupaia_belangeri:1.0)[&label=100.0]:4.183722)[&label=99.0]:0.779467,((cynocephalus_volans:1.0,galeopterus_variegatus:1.0)[&label=100.0]:2.401261,(((loris_tardigradus:1.0,otolemur_garnettii:1.0)[&label=100.0]:1.866007,(daubentonia_madagascariensis:1.0,(eulemur_macaco:1.0,(propithecus_coquereli:1.0,microcebus_murinus:1.0)[&label=99.0]:0.056613)[&label=100.0]:1.714229)[&label=100.0]:0.606799)[&label=100.0]:2.023064,(tarsius_syrichta:1.0,((ateles_geoffroyi:1.0,(cebus_capucinus:1.0,(callithrix_jacchus:1.0,aotus_nancymaae:2.0)[&label=61.0]:0.030089)[&label=100.0]:0.525135)[&label=100.0]:1.976951,(macaca_fascicularis:1.0,(nomascus_leucogenys:1.0,(gorilla_gorilla:1.0,(homo_sapiens:1.0,pan_paniscus:1.0)[&label=100.0]:0.401487)[&label=100.0]:1.85739)[&label=100.0]:1.244781)[&label=100.0]:1.396561)[&label=100.0]:3.390424)[&label=100.0]:0.342858)[&label=100.0]:1.056549)[&label=100.0]:0.117695)[&label=71.0]:0.019627)[&label=100.0]:1.220321,(((condylura_cristata:1.0,scapanus_townsendii:1.0)[&label=100.0]:2.134194,((hylomys_suillus:1.0,erinaceus_europaeus:1.0)[&label=100.0]:1.461394,(sorex_araneus:1.0,crocidura_tansaniana:1.0)[&label=100.0]:2.734343)[&label=100.0]:0.153374)[&label=100.0]:0.556452,(((taphozous_theobaldi:1.0,(pteronotus_parnellii:1.0,miniopterus_natalensis:1.0)[&label=100.0]:0.049722)[&label=100.0]:1.47851,(pteropus_alecto:1.0,(rhinolophus_ferrumequinum:1.0,megaderma_lyra:1.0)[&label=100.0]:0.8221)[&label=100.0]:0.612676)[&label=100.0]:1.738537,(((manis_javanica:1.0,manis_pentadactyla:1.0)[&label=100.0]:5.40559,((nandinia_binotata:1.0,(felis_catus:1.0,(viverra_tangalunga:1.0,(proteles_cristata:1.0,(bdeogale_nigripes:1.0,fossa_fossana:1.0)[&label=100.0]:0.677776)[&label=100.0]:0.710817)[&label=100.0]:0.141708)[&label=100.0]:0.834382)[&label=100.0]:1.231178,(canis_lupus:1.0,(ursus_maritimus:1.0,((ailurus_fulgens:1.0,(nasua_nasua:1.0,mustela_putorius:1.0)[&label=100.0]:0.230163)[&label=100.0]:0.785157,(leptonychotes_weddellii:1.0,(odobenus_rosmarus:1.0,callorhinus_ursinus:1.0)[&label=100.0]:0.94367)[&label=100.0]:2.006478)[&label=100.0]:0.128464)[&label=100.0]:0.768663)[&label=100.0]:1.068815)[&label=100.0]:2.296557)[&label=100.0]:0.327092,((equus_caballus:1.0,(ceratotherium_simum:1.0,tapirus_terrestris:1.0)[&label=100.0]:0.369263)[&label=100.0]:1.838925,((camelus_bactrianus:1.0,vicugna_pacos:1.0)[&label=100.0]:5.605601,((sus_scrofa:1.0,pecari_tajacu:1.0)[&label=100.0]:1.783976,((antilocapra_americana:1.0,(giraffa_camelopardalis:1.0,(bos_taurus:1.0,capreolus_capreolus:1.0)[&label=100.0]:0.205838)[&label=100.0]:0.146682)[&label=100.0]:1.692619,(balaenoptera_bonaerensis:1.0,(physeter_catodon:1.0,(mesoplodon_stejnegeri:1.0,(lipotes_vexillifer:1.0,(orcinus_orca:1.0,delphinapterus_leucas:1.0)[&label=100.0]:0.534798)[&label=100.0]:0.738041)[&label=0.0]:0.196324)[&label=100.0]:0.362053)[&label=100.0]:2.991828)[&label=100.0]:0.985879)[&label=100.0]:0.314303)[&label=100.0]:2.064914)[&label=64.0]:0.014538)[&label=52.0]:0.027207)[&label=100.0]:0.256202)[&label=100.0]:1.13611)[&label=100.0]:0.779876)[&label=100.0]:2.217049):0.5);
end;
```
