## Supplementary Material Appendix S1 for "Genomic characterization and curation of UCEs improves species tree reconstruction": Mammal.unmerged.astral.speciestr_out.tre

```
#NEXUS
begin trees;
	tree tree_1 = [&R] (ornithorhynchus_anatinus:0.5,((caenolestes_caniventer:1.0,(monodelphis_domestica:1.0,(sarcophilus_harrisii:1.0,(notoryctes_typhlops:1.0,(cercartetus_nanus:1.0,(tarsipes_rostratus:1.0,macropus_eugenii:1.0)[&label=100.0]:2.645792)[&label=100.0]:0.559307)[&label=56.00000000000001]:0.026441)[&label=100.0]:0.608952)[&label=100.0]:0.137064)[&label=100.0]:3.672041,(((dasypus_novemcinctus:1.0,(tamandua_tetradactyla:1.0,(choloepus_hoffmanni:1.0,bradypus_variegatus:1.0)[&label=100.0]:1.836311)[&label=100.0]:0.719351)[&label=100.0]:2.321957,((trichechus_manatus:1.0,(loxodonta_africana:1.0,procavia_capensis:1.0)[&label=100.0]:0.099277)[&label=100.0]:1.741772,(orycteropus_afer:1.0,(elephantulus_edwardii:1.0,(chrysochloris_asiatica:1.0,(microgale_drouhardi:1.0,echinops_telfairi:1.0)[&label=100.0]:2.542209)[&label=100.0]:0.278079)[&label=51.0]:0.028929)[&label=100.0]:0.363838)[&label=100.0]:2.384599)[&label=100.0]:0.185007,((((ochotona_princeps:1.0,oryctolagus_cuniculus:1.0)[&label=100.0]:2.871773,((marmota_marmota:1.0,((heterocephalus_glaber:1.0,fukomys_damarensis:1.0)[&label=100.0]:1.987583,(cavia_porcellus:1.0,(chinchilla_lanigera:1.0,octodon_degus:1.0)[&label=100.0]:0.52781)[&label=100.0]:1.256553)[&label=100.0]:3.90943)[&label=91.0]:0.040257,(dipodomys_ordii:1.0,(jaculus_jaculus:1.0,(nannospalax_galili:1.0,(cricetulus_griseus:1.0,(rattus_norvegicus:1.0,mus_musculus:1.0)[&label=100.0]:3.2558)[&label=100.0]:4.929533)[&label=100.0]:1.560444)[&label=100.0]:1.413869)[&label=100.0]:0.384223)[&label=100.0]:1.165146)[&label=100.0]:0.35445,((ptilocercus_lowii:1.0,(tupaia_chinensis:1.0,tupaia_belangeri:1.0)[&label=100.0]:3.828904)[&label=88.0]:0.683168,((cynocephalus_volans:1.0,galeopterus_variegatus:1.0)[&label=100.0]:2.405586,(((loris_tardigradus:1.0,otolemur_garnettii:1.0)[&label=100.0]:1.699273,(daubentonia_madagascariensis:1.0,(eulemur_macaco:1.0,(propithecus_coquereli:1.0,microcebus_murinus:1.0)[&label=92.0]:0.049449)[&label=100.0]:1.622323)[&label=100.0]:0.545431)[&label=100.0]:1.875741,(tarsius_syrichta:1.0,((ateles_geoffroyi:1.0,(cebus_capucinus:1.0,(callithrix_jacchus:1.0,aotus_nancymaae:2.0)[&label=62.0]:0.023172)[&label=100.0]:0.444349)[&label=100.0]:1.861765,(macaca_fascicularis:1.0,(nomascus_leucogenys:1.0,(gorilla_gorilla:1.0,(homo_sapiens:1.0,pan_paniscus:1.0)[&label=100.0]:0.357653)[&label=100.0]:1.665398)[&label=100.0]:1.098649)[&label=100.0]:1.24642)[&label=100.0]:3.23267)[&label=100.0]:0.300078)[&label=100.0]:0.93377)[&label=100.0]:0.092771)[&label=28.999999999999996]:0.018571)[&label=100.0]:1.124424,(((condylura_cristata:1.0,scapanus_townsendii:1.0)[&label=100.0]:2.096158,((hylomys_suillus:1.0,erinaceus_europaeus:1.0)[&label=100.0]:1.275757,(sorex_araneus:1.0,crocidura_tansaniana:1.0)[&label=100.0]:2.665405)[&label=100.0]:0.113937)[&label=100.0]:0.438985,((equus_caballus:1.0,(ceratotherium_simum:1.0,tapirus_terrestris:1.0)[&label=100.0]:0.293319)[&label=100.0]:1.715773,(((taphozous_theobaldi:1.0,(pteronotus_parnellii:1.0,miniopterus_natalensis:1.0)[&label=100.0]:0.058543)[&label=100.0]:1.392688,(pteropus_alecto:1.0,(rhinolophus_ferrumequinum:1.0,megaderma_lyra:1.0)[&label=100.0]:0.71262)[&label=100.0]:0.507374)[&label=100.0]:1.571524,(((camelus_bactrianus:1.0,vicugna_pacos:1.0)[&label=100.0]:5.202872,((sus_scrofa:1.0,pecari_tajacu:1.0)[&label=100.0]:1.643536,((antilocapra_americana:1.0,(giraffa_camelopardalis:1.0,(bos_taurus:1.0,capreolus_capreolus:1.0)[&label=100.0]:0.171186)[&label=100.0]:0.135889)[&label=100.0]:1.654147,(balaenoptera_bonaerensis:1.0,(physeter_catodon:1.0,(mesoplodon_stejnegeri:1.0,(lipotes_vexillifer:1.0,(orcinus_orca:1.0,delphinapterus_leucas:1.0)[&label=100.0]:0.421308)[&label=100.0]:0.670276)[&label=0.0]:0.128499)[&label=0.0]:0.308459)[&label=100.0]:2.893933)[&label=100.0]:0.917004)[&label=100.0]:0.261292)[&label=100.0]:1.899551,((manis_javanica:1.0,manis_pentadactyla:1.0)[&label=100.0]:5.634538,((nandinia_binotata:1.0,(felis_catus:1.0,(viverra_tangalunga:1.0,(proteles_cristata:1.0,(bdeogale_nigripes:1.0,fossa_fossana:1.0)[&label=100.0]:0.626086)[&label=100.0]:0.583333)[&label=100.0]:0.09255)[&label=100.0]:0.775459)[&label=100.0]:1.176355,(canis_lupus:1.0,(ursus_maritimus:1.0,((ailurus_fulgens:1.0,(nasua_nasua:1.0,mustela_putorius:1.0)[&label=100.0]:0.210548)[&label=100.0]:0.654835,(leptonychotes_weddellii:1.0,(odobenus_rosmarus:1.0,callorhinus_ursinus:1.0)[&label=100.0]:0.831126)[&label=100.0]:1.855729)[&label=100.0]:0.083752)[&label=100.0]:0.6913)[&label=100.0]:0.979856)[&label=100.0]:2.206718)[&label=100.0]:0.272349)[&label=11.0]:0.02285)[&label=4.0]:0.001128)[&label=100.0]:0.224021)[&label=100.0]:1.01909)[&label=100.0]:0.680519)[&label=100.0]:2.176554):0.5);
end;
```
