## Supplementary Material Appendix S1 for "Genomic characterization and curation of UCEs improves species tree reconstruction": merged.birds-T1_OUT.tre

```
(seicercus_montis,(phylloscopus_trochilus,((((((((nicator_chloris,((((((philesturnus_carunculatus,(((((mohoua_albicilla,((eulacestoma_nigropectus,(psophodes_occidentalis,(((daphoenositta_chrysoptera,((vireo_solitarius,pteruthius_flaviscapis)55.22:0.3973708497382707,((falcunculus_frontatus,oreoica_gutturalis)42.08:0.14044720849852887,(oreocharis_arfaki,(pachycephala_vitiensis,oriolus_chinensis)35.7:0.035882191094889146)36.47:0.048054333306568095)35.16:0.027574324732303063)39.05:0.08939888491178276)33.43:0.0013147294897000574,(machaerirhynchus_nigripectus,(artamus_cinereus,(rhagologus_leucostigma,(prionops_plumatus,aegithina_lafresnayei)44.7:0.18671593478215776)41.37:0.1281205183466416)35.24:0.0288597190548379)71.76:0.8580217189952385)33.97:0.009460445005096586,((lamprolia_victoriae,rhipidura_javanica)56.04:0.41594918433602024,(paradisaea_minor,(monarcha_takatsukasae,(struthidea_cinerea,(lanius_excubitor,corvus_corax)57.29:0.44477771104058267)34.51:0.017550081512278718)37:0.056343755769751785)39.86:0.10281630081029121)69.23:0.7725042180147619)36.67:0.05112331326471972)34.91:0.02378101506479721)36.17:0.04328121420560888,(pericrocotus_divaricatus,edolisoma_tenuirostre)53.55:0.36093880139907963)43.99:0.17389387272620888)41.47:0.12985053288867826,(ptilorrhoa_leucosticta,cinclosoma_punctatum)81.61:1.2861127424200902)59.38:0.49486193532535044,((((menura_novaehollandiae,(hydrornis_cyanea,furnarius_rufus)80.74:1.2399964245104567)49.99:0.28702494559602815,((ailuroedus_buccoides,ptilonorhynchus_violaceus)86.83:1.6195616562085133,(cormobates_leucophaeus,climacteris_melanurus)80.17:1.2110582972743378)59.75:0.5041564716925773)74.62:0.9645757899326142,(malurus_alboscapulatus,(pardalotus_striatus,(acanthorhynchus_tenuirostris,(timeliopsis_fulvigula,(foulehaio_carunculatus,meliphaga_montana)57.65:0.4532138743016815)35.12:0.02697830029563548)89.84:1.8775612361320124)63.36:0.5978577341809699)69.28:0.7738406046523982)62.7:0.5802290995516183,(pomatostomus_superciliosus,orthonyx_temminckii)38.26:0.07654025658262409)45.76:0.20598693331202853)57.86:0.4581416519979159,(cnemophilus_loriae,loboparadisea_sericea)92.28:2.1511036353343)37.09:0.0577183420897366,(melanocharis_versteri,(toxorhamphus_novaeguineae,oedistoma_iliolophus)48.91:0.2657306783476166)77.38:1.0795741679361193)39.89:0.10336636509692916)40.57:0.11473432701406441,((chaetops_aurantius,picathartes_gymnocephalus)80.33:1.2189938595237255,(petroica_multicolor,(microeca_papuana,eopsaltria_griseogularis)64.76:0.6369111727329206)55.51:0.4040399714943416)38.43:0.07933433070758499)75.07:0.982764686130494,(((leptocoma_sperata,(chloropsis_sonnerati,(irena_puella,(peucedramus_taeniatus,((ploceus_cucullatus,(estrilda_melpoda,vidua_regia)65.91:0.6700149479718462)63.79:0.6096902127344406,(prunella_fulvescens,(passer_domesticus,(fringilla_montifringilla,motacilla_alba)45.57:0.20244478952402034)53.39:0.35738550393070423)42.11:0.1408728049525674)49.67:0.2806899901404982)57.55:0.4509287975945127)35.74:0.0366364513360885)53.14:0.35206121789676526)53.19:0.35315946386370134,(modulatrix_stictigula,promerops_gurneyi)40.16:0.10776311502660187)54.9:0.390341795297293,((dulus_dominicus,bombycilla_garrulus)80.36:1.2206057966551118,(regulus_regulus,((cinclus_pallasii,(muscicapa_striata,sturnus_vulgaris)34.73:0.02090463222825063)75.67:1.006804303933206,(sitta_europaea,(troglodytes_troglodytes,certhia_americana)50.88:0.30514849350071716)58.91:0.4833997842283775)36.39:0.04672986103806516)34.41:0.01616000627704379)38.17:0.07511275808573024)40.08:0.10643177857187333)40.44:0.11241444920997706,(hyliota_flavigaster,(chelidorhynx_hypoxanthus,culicicapa_ceylonensis)63.19:0.5932162559337728)37.56:0.06529904627399381)39.9:0.10342625591533149,(parus_major,remiz_coronatus)58.73:0.47911946282477924)66.93:0.7003574583742814,(panurus_biarmicus,eremophila_alpestris)50.54:0.2981481269729771)35.3:0.029674711352553625)48.72:0.26204187501029536,(sylvietta_virens,macrosphenus_flavicans)42.48:0.14730539096561635)46.44:0.2185962876679871,(donacobius_atricapilla,(oxylabes_madagascariensis,locustella_lanceolata)36.71:0.051757617678987726)53.2:0.35344072622400796)34.08:0.011022925567814496,(orthotomus_castaneiceps,cisticola_anonymus)89.24:1.82115342332966)34.37:0.015505929628127762,(pnoepyga_pusilla,acrocephalus_orientalis)34.47:0.016991800349688342)36.2:0.0437709235329428,(progne_subis,hirundo_rustica)94.87:2.556926195787041)35.86:0.038394903588443094,((sylvia_nana,timalia_pileata)59.3:0.49283933591033696,(bleda_syndactylus,pycnonotus_jocosus)71.13:0.8360689062403868)39.81:0.10203103688664276)54.88:0.3900565905491718,(hylia_prasina,((aegithalos_concinnus,psaltriparus_minimus)84.74:1.47258191997377,(erythrocercus_mccallii,(abroscopus_albogularis,tesia_cyaniventer)70.23:0.80514996406881)46.63:0.2221381912364616)39.46:0.09619756584255766)40.02:0.10539969308762989)84.78:1.4748369324140518):0.0); 
```
