## Supplementary Material Appendix S1 for "Genomic characterization and curation of UCEs improves species tree reconstruction": merged_ANTs-T1_OUT.tre

```
(Rhopalothrix_isthmica_EX1164,((Basiceros_manni_EX945,(Octostruma_amrishi_EX1024,Eurhopalothrix_gravis_EX1003)41.93:0.13766341625551168)40.29:0.10989627155791863,(Pheidole_fimbriata_EX850,((Wasmannia_auropunctata_Genome,(((((((((((Platythyrea_punctata_EX1591,(((Diacamma_rugosum_EX1574,((Pseudoponera_stigma_EX1576,Parvaponera_darwinii_EX1610)74.27:0.9504796523945738,(Ponera_coarctata_EX1174,Cryptopone_butteli_EX1180)35.15:0.027314698529436528)52.17:0.3315755220267768)47.6:0.24041887670878506,(Simopelta_andersoni_EX1575,(Mayaponera_constricta_EX1649,(Neoponera_unidentata_EX1650,(Dinoponera_longipes_EX1643,Pachycondyla_harpax_EX838)63.93:0.6131289058223135)67.33:0.7120409818452891)76.1:1.0242741931653192)50.89:0.305129897576853)40.83:0.11900721533382445,(Odontomachus_meinerti_EX1577,(Hypoponera_nitidula_EX1578,Harpegnathos_saltator_Genome)35.79:0.037259890677172135)35.69:0.03563995387268963)93.5:2.3210578947161706)61.45:0.5470146916846375,(Proceratium_mancum_EX1570,Discothyrea_horni_complex_EX1652)51.1:0.3092003352983006)37.09:0.057746129141341786,(Apomyrma_indet_EX1646,(Tatuidris_tatusia_EX1572,(Paraponera_clavata_EX1573,(Fulakora_orizabanum_cf_EX1571,Prionopelta_amabilis_EX1651)45.6:0.20278096827187334)35.9:0.03890457335077179)35.48:0.0324141316601285)34.74:0.020984609735001075)65.04:0.6447769346706574,(Protanilla_sp_EX1569,((Sceliphron_caementarium_EX439,(Lasioglossum_albipes_Genome,(Megachile_rotundata_Genome,(Apis_mellifera_Genome,Bombus_impatiens_Genome)77.98:1.1060255242176735)61.22:0.5409605330248077)71.93:0.8630514950373563)56.27:0.4206744577360237,(Mischocyttarus_flavitarsis_EX441,(Brachycistis_timberlakei_EX440,Pepsis_grossa_EX437)57.78:0.4554265856205377)35.06:0.025714602710446587)84.15:1.433092544423853)41.57:0.13156087551856827)62.11:0.5643668956784001,(Eciton_burchellii_EX1580,(Syscia_augustae_cf_EX1579,Cerapachys_biroi_Genome)68.62:0.752328398371947)92.65:2.1990020523866236)43.77:0.16984115678337347,(((Aneuretus_simoni_EX1611,(Tapinoma_sessile_EX1584,(Dolichoderus_lamellosus_EX843,(Leptomyrmex_erythrocephalus_EX1644,(Philidris_sp_EX1581,Linepithema_humile_Genome)71.12:0.8353170667101751)52.54:0.33921262384206263)46.98:0.22857325520111021)96.93:3.060449904052377)83.59:1.3990413957860868,(Nothomyrmecia_macrops_Brady120,(Myrmecia_varians_EX1564,Myrmecia_fulvipes_EX1653)99.34:4.540411084165448)96.09:2.8243990397098075)36.95:0.05546266284395762,((Tetraponera_aethiops_D0172,(Tetraponera_allaborans_D1212,Tetraponera_nodosa_EX1563)43.81:0.17038574417513808)49.73:0.28168504013878787,(Myrcidris_epicharis_D0183,(Pseudomyrmex_spinicola_D0129,Pseudomyrmex_gracilis_EX853)86.86:1.6200315638304486)75.63:1.0045499028904632)98.05:3.5049804733628114)42.1:0.14068624850846745)50.97:0.3068366768965924,((Myrmelachista_joycei_EX819,((Camponotus_floridanus_Genome,Formica_podzolica_EX1583)62.41:0.5720759777135344,(Lasius_niger_Genome,Lasius_sitiens_EX1585)98.85:4.018902800972659)74.14:0.9453022684651242)94.84:2.547814668780572,(Acanthoponera_minor_EX1582,(Ectatomma_gibbum_EX814,(Gnamptogenys_simulans_EX1257,Gnamptogenys_minuta_EX1226)95.81:2.7536455941720215)84.24:1.4395323644563103)68.17:0.7382248397567501)37.12:0.05826715116077049)95.78:2.7499763602071674,((Manica_hunteri_EX809,Myrmica_incompleta_EX808)97.22:3.1591572726771178,((Pogonomyrmex_angustatus_EX1645,Hylomyrma_dentiloba_EX824)35.23:0.028511350576419823,(Pogonomyrmex_barbatus_Genome,Pogonomyrmex_occidentalis_EX810)99.07:4.219340279746681)97.55:3.284358007999383)46.18:0.21368990433409898)77.06:1.0652501752631642,(Veromessor_lobognathus_EX841,(Stenamma_alas_EX832,(Aphaenogaster_phalangium_EX825,(Aphaenogaster_occidentalis_EX818,Goniomma_blanci_EX833)60.84:0.5311765670003353)68.83:0.7591452289593222)35.58:0.03392560932669504)90.42:1.9355683776843158)53.24:0.35422080097327996,(Cardiocondyla_obscurior_Genome,(Cataulacus_egenus_EX847,(Vollenhovia_emeryi_Genome,(Nesomyrmex_pleuriticus_EX849,(Tetheamyrma_sp_EX1093,(Crematogaster_nigropilosa_EX831,((Pristomyrmex_bicolor_EX844,Perissomyrmex_snyderi_EX1095)58.38:0.47047974493814576,(Gauromyrmex_bengakalisi_EX812,(Leptothorax_muscorum_EX816,Temnothorax_nevadensis_EX820)49.09:0.26908415524823204)71.45:0.8466440930038072)35.56:0.03369933984197387)37.25:0.06019910186884946)39.39:0.09482195881706285)37.78:0.06875028298033256)36.69:0.051319438717095545)40.43:0.11214274866315335)72.77:0.8942866041403291)40.97:0.12137456457624718,(Stegomyrmex_manni_EX815,(Rogeria_belti_EX1475,((Solenopsis_bicolor_EX856,Solenopsis_invicta_Genome)76.15:1.02644603130914,((Monomorium_pharaonis_Genome,Monomorium_pharaonis_EX804)99.8:5.57326836409925,(Adelomyrmex_dentivagans_EX314,(Adelomyrmex_longinoi_EX316,Adelomyrmex_marginodus_EX318)54.22:0.3751486478968092)99.42:4.6662570167414)45.59:0.20284622769444113)60.8:0.5303562425780683)67.26:0.710047416729121)59.61:0.5004013788288637)69.72:0.7880079400519653)35.88:0.03868641964309424,(Cephalotes_atratus_EX854,(Acanthognathus_ocellatus_EX826,((Myrmicocrypta_sp_EX836,Apterostigma_dentigerum_EX835)60.26:0.51665856451968,(Cyphomyrmex_rimosus_sl_EX834,(Acromyrmex_echinatior_Genome,Atta_cephalotes_Genome)96.55:2.9472088143035533)95.39:2.6615489468419358)57.58:0.45137382640146)41.79:0.13534010002958294)37.64:0.0664729402999466)34.62:0.019187368252027676)83.88:1.4171677963459597):0.0); 
```
