## Supplementary Material Appendix S1 for "Genomic characterization and curation of UCEs improves species tree reconstruction": merged_FISH-T1_OUT.tre

```
(citharoides_macrolepis,(citharus_linguata,((psettodes_eneumeri,((((((seriola_zonata,((trachurus_trachurus,decapterus_maruadsi)64.71:0.6336401957609912,(alectis_indicus,((caranx_melampygus,megalaspis_cordyla)64.2:0.6194485716301794,(alepes_kleinii,chloroscombrus_orqueta)42.74:0.15102506258319448)45.79:0.205758424582036)38:0.07182885583860288)81.85:1.2948863523218452)41.21:0.12475473281161087,(scomberoides_commersonnianus,(trachinotus_ovatus,trachinotus_blochii)83.66:1.3990277820249122)55.4:0.40029048365140085)34.99:0.024435616464800955,(echeneis_cf_naucratoides,(rachycentron_canadum,coryphaena_hippurus)65.71:0.6623962174696838)63.75:0.6070142760602104)72.21:0.8718531615628682,((toxotes_jaculatrix,leptobrama_muelleri)52.62:0.33997617278208175,(mene_maculatus,(xiphius_gladius,(tetrapturus_angustirostris,istiophorus_platypterus)97.7:3.3082621026428143)65.28:0.6496947855447659)41.8:0.13487948870993124)36.8:0.05270115086315768)35.43:0.031226884282721412,(polydactylus_sexfilis,eleutheronema_tetradactylum)95.46:2.657412497752633)35.37:0.03028611348507626,((acanthurus_bahianus,(((kurtus_gulliveri,apogon_lateralis)84.93:1.4790058451344787,(myripristis_violacea,(gadus_morhua,(ceratoscopelus_warmingii,lampris_guttatus)40.24:0.10829190784839297)42.95:0.15462462619416412)70.76:0.8209448975384043)36.18:0.04298139414583879,(scomber_scombrus,(pseudupeneus_maculatus,syngnathus_fuscus)44.88:0.1889116063086059)39.26:0.09229064989979488)38.91:0.08644895591349154)61.73:0.5530010023006794,((centropomus_medius,lates_calcarifer)35.05:0.0253099563825978,(sphyranea_sphyranea,sphyraena_putnamae)74.47:0.9558399940919141)35.47:0.03192280734960093)37.72:0.06729940539791114)41.37:0.1275225956297925)61.42:0.5449950809228687,((scophthalmus_rhombus,((hypopsetta_guttulata,(paralichthys_albigutta,hippoglossina_oblonga)74.58:0.9601948569018494)83.34:1.380159124436146,((crossorhombus_kobensis,bothus_pantherinus)88.4:1.7372378729144855,(cyclopsetta_fimbriata,etropus_cyclosquamus)56.21:0.41845796670208796)58.48:0.4716345774162036)57.4:0.4460954122413977)43.24:0.1599836293469783,((samariscus_xenicus,(symphurus_plagiusa,(parachirus_xenicus,poecilopsetta_plinthus)39.71:0.09955196402519119)39.56:0.0970348970429632)36.25:0.04398147556254622,((mancopsetta_milfordi,mancopsetta_maculata)99.68:4.992592913789282,(trinectes_maculatus,gymnachirus_melas)92.94:2.2277219713688785)41:0.12134945084247868)40.6:0.11461656883600493)52.24:0.3321514415965175)80.61:1.2292648776271056):0.0); 
```
