## Supplementary Material Appendix S1 for "Genomic characterization and curation of UCEs improves species tree reconstruction": merged_MAMMAL-T1_OUT.tre

```
(aotus_nancymaae,(callithrix_jacchus,(cebus_capucinus,(ateles_geoffroyi,((tarsius_syrichta,(((((((((((canis_lupus,(ursus_maritimus,((ailurus_fulgens,(nasua_nasua,mustela_putorius)47.07:0.23016347762472417)69.64:0.7851573678536389,(leptonychotes_weddellii,(odobenus_rosmarus,callorhinus_ursinus)74.11:0.9436703779287907)91.08:2.0064777513735725)41.39:0.12846370014302366)69.12:0.7686631422563658)77.14:1.0688149514993341,(nandinia_binotata,(felis_catus,(viverra_tangalunga,(proteles_cristata,(bdeogale_nigripes,fossa_fossana)66.2:0.677776049856907)67.3:0.7108165235525904)42.17:0.14170777623000078)71.1:0.8343823595269971)80.58:1.2311784651735092)93.33:2.2965568111286503,(manis_javanica,manis_pentadactyla)99.75:5.405590087178718)51.95:0.32709219696663927,(((((balaenoptera_bonaerensis,(physeter_catodon,(mesoplodon_stejnegeri,(lipotes_vexillifer,(orcinus_orca,delphinapterus_leucas)61.01:0.5347984216909434)68.18:0.7380409568707439)45.25:0.1963239333902514)53.61:0.3620525089311721)96.7:2.9918282479875424,(antilocapra_americana,(giraffa_camelopardalis,(bos_taurus,capreolus_capreolus)45.76:0.2058381483786086)42.46:0.14668232082538943)87.8:1.692619183967686)75.16:0.9858788662647394,(sus_scrofa,pecari_tajacu)88.86:1.7839755771879502)51.34:0.31430303531768283,(camelus_bactrianus,vicugna_pacos)99.8:5.605600649836361)91.58:2.064913825658914,(equus_caballus,(ceratotherium_simum,tapirus_terrestris)53.95:0.3692627607539282)89.44:1.8389254483048405)34.31:0.014537895523261192)35.14:0.027206520924718113,((pteropus_alecto,(rhinolophus_ferrumequinum,megaderma_lyra)70.73:0.8221002228541509)63.9:0.6126757979241173,(taphozous_theobaldi,(pteronotus_parnellii,miniopterus_natalensis)36.59:0.04972227478784673)84.85:1.4785097122991362)88.32:1.7385367817873318)48.42:0.2562022781547071,((condylura_cristata,scapanus_townsendii)92.16:2.1341937463359857,((sorex_araneus,crocidura_tansaniana)95.72:2.734343088620491,(hylomys_suillus,erinaceus_europaeus)84.59:1.4613940699326282)42.83:0.15337432245831029)61.81:0.5564520924483807)78.63:1.136110477546525,((((orycteropus_afer,(elephantulus_edwardii,(chrysochloris_asiatica,(microgale_drouhardi,echinops_telfairi)94.82:2.542153787373668)52.89:0.34662267683834674)35.38:0.030931238821471564)56.32:0.422276684974314,(trichechus_manatus,(loxodonta_africana,procavia_capensis)40.96:0.12109539958765464)89.85:1.8786889435025207)94.47:2.482161934413207,(dasypus_novemcinctus,(tamandua_tetradactyla,(choloepus_hoffmanni,bradypus_variegatus)90.13:1.9008399209012234)71.05:0.8327003625220475)94.24:2.4411549031137083)46.37:0.2172198959680928,(ornithorhynchus_anatinus,(caenolestes_caniventer,(monodelphis_domestica,(sarcophilus_harrisii,(notoryctes_typhlops,(cercartetus_nanus,(tarsipes_rostratus,macropus_eugenii)94.94:2.5652811872151933)65.29:0.6515763625311963)33.67:0.004677946371075793)67.26:0.7101515651215717)43.4:0.16330141390802638)98.56:3.7976390076147224)92.78:2.217048807342035)69.47:0.7798756528645769)80.36:1.2203207270314047,(((dipodomys_ordii,(jaculus_jaculus,(nannospalax_galili,(cricetulus_griseus,(rattus_norvegicus,mus_musculus)97.84:3.407846271251425)99.66:5.147362838172534)87.78:1.6931564711961382)86.1:1.5649108531545366)57.69:0.4540140017702104,(marmota_marmota,((heterocephalus_glaber,fukomys_damarensis)91.85:2.0961185492886245,(cavia_porcellus,(chinchilla_lanigera,octodon_degus)65:0.6433541415836166)82.21:1.3190989432861615)99:4.155397938423321)36.52:0.04869437867239695)81.15:1.2611447635828354,(ochotona_princeps,oryctolagus_cuniculus)96.52:2.9398915913436543)56.58:0.42813865625373165)34.64:0.019627263244159962,(ptilocercus_lowii,(tupaia_chinensis,tupaia_belangeri)99.08:4.183721517524158)69.48:0.7794667448352538)40.75:0.11769528363052634,(cynocephalus_volans,galeopterus_variegatus)94.03:2.4012613415833353)76.86:1.0565485918351458,((loris_tardigradus,otolemur_garnettii)89.74:1.8660072485739116,(daubentonia_madagascariensis,(eulemur_macaco,(propithecus_coquereli,microcebus_murinus)37.02:0.05661265350359119)88.03:1.7142294952645576)63.69:0.6067993287633457)91.22:2.0230635384464)52.71:0.34285814230707945)97.8:3.390423576792046,(macaca_fascicularis,(nomascus_leucogenys,(gorilla_gorilla,(homo_sapiens,pan_paniscus)55.4:0.4014869314963559)89.64:1.8573897157293349)80.84:1.2447812081942098)83.54:1.3965609265749355)90.82:1.9769510034056537)60.6:0.5251345929031443)35.33:0.030089256984202728):0.0); 
```
