## Supplementary Material Appendix S1 for "Genomic characterization and curation of UCEs improves species tree reconstruction": merged_Weevils.tre-T1_OUT.tre

```
(Leptopius_sp_4064,(Leptopius_sp_5_Perperus_sp,(Leptopius_sp_4230,(Mandalotus_sp1_4065,(Leptopius_sp_4060,(Stenocorynus_aridus,(Rhinoscapha_sp1_4068,(Rhinoscapha_sp_3_Pachyrhynchus_like_pattern,((Rhinoscapah_lg_brown_MtWilhelm,((((Eupholus_messingeri,((((Eeupholus_rigouti,(Eupholus_s_mimikanus,Eupholus_sp_3949)40.45:0.10924181864090052)64.07:0.6105758717144756,(Eupholus_sp_4055,(Eupholus_magnificus,Eupholus_schoenherri)61.74:0.546539953424277)41.2:0.12268678962941149)45.03:0.1901180445991428,(Eupholus_MtWilhelm_geoffroyi,Eupholus_geoffroyi)77.61:1.076262682763581)48.47:0.2543906652261063,(Eupholus_bennetti,(Eupholus_compositus,(Eupholus_nickerli,(Eupholus_azureus_1554,Eupholus_azureus_1556)64.52:0.6213714598078345)48.46:0.24041969617249634)52.75:0.32525760269502957)70.8:0.8161972348319564)47.62:0.23554972719036243)73.56:0.9077485594163927,(Rhinoscapha_sp2_4069,((Celebia_sp_4073,((Gymnopholus_nitidus,Gymnopholus_inexspectatus)74.09:0.931526091165709,(Gymnopholus_rostralis,(Gymnopholus_cf_subnacreus_2639,(Gymnopholus_cf_subnacreus_2645,Gymnopholus_rostralis_4225)35.45:0.02927479153734614)46.83:0.2216821702513403)91.93:2.059510401850855)48.86:0.26126219241340004)40.52:0.11147328391055995,(Rhinoscapha_tuberculata,Rhinoscapha_sp_1570)91:1.9591338255374615)41.27:0.1240151454144356)74.56:0.9524876301202211)43.06:0.15518698535888734,((Rhinoscapha_sp_1569,Rhinoscapha_sp_3633)45.3:0.19067471686985338,(Rhinoscapha_tricolor,Rhinoscapha_humboldtiana)53.87:0.361709200558552)86.92:1.601874414366472)40.84:0.11702418997133578,(Eupholus_lorae,Eupholus_cuvieri)96.98:2.9388743507321213)39.75:0.09820350307541995)36.15:0.04072508004614492,(((Gymnopholus_MtWilhelm_botaicus,Gymnopholus_vegetatus)96.33:2.795492032388196,(Gymnopholus_weiskei_2635,(Gymnopholus_marquardti,(Gymnopholus_MtWilhelm_integrirostris,Gymnopholus_sp_1571)82.06:1.2848855819614546)57.65:0.446979658578445)37.47:0.06179336752659784)50.16:0.28749350864139556,(Rhinoscapha_sp_of_Behrensiellus_habitus,(Rhinoscapha_cf_richteri,Rhinoscapha_usta)71.7:0.8440054691990481)81.21:1.2496548013786977)68.7:0.748994401274178)35.8:0.03559743449524763)63.37:0.5840758514579467)45.36:0.19176202533115386)34.51:0.01452383983676379)75.32:0.977248058656874)84.24:1.4177690267680623)85.24:1.4809675341061594):0.0); 
```
