## Supplementary Material Appendix S1 for "Genomic characterization and curation of UCEs improves species tree reconstruction": unmerged_ANTs-T1_OUT.tre

```
(Nesomyrmex_pleuriticus_EX849,((Vollenhovia_emeryi_Genome,(Cataulacus_egenus_EX847,(Cardiocondyla_obscurior_Genome,((((((((((Platythyrea_punctata_EX1591,(((Simopelta_andersoni_EX1575,(Mayaponera_constricta_EX1649,(Neoponera_unidentata_EX1650,(Dinoponera_longipes_EX1643,Pachycondyla_harpax_EX838)63.5:0.6015396683653369)66.18:0.6777820022989399)75.51:0.9998366628237287)49.99:0.2870727744029748,(Diacamma_rugosum_EX1574,((Ponera_coarctata_EX1174,Cryptopone_butteli_EX1180)34.89:0.02327014904879453,(Pseudoponera_stigma_EX1576,Parvaponera_darwinii_EX1610)73.29:0.9131567294226385)51.82:0.3242000147863029)46.5:0.21964861883580675)40.45:0.11259555021175147,(Odontomachus_meinerti_EX1577,(Hypoponera_nitidula_EX1578,Harpegnathos_saltator_Genome)35.53:0.03322672866307354)35.57:0.03393456623389744)92.8:2.219700684239294)59.63:0.5008416427336119,(Proceratium_mancum_EX1570,Discothyrea_horni_complex_EX1652)49.98:0.28665503088544037)37.38:0.06234465103774639,(Apomyrma_indet_EX1646,(Tatuidris_tatusia_EX1572,(Paraponera_clavata_EX1573,(Fulakora_orizabanum_cf_EX1571,Prionopelta_amabilis_EX1651)45.7:0.20466235338110714)35.89:0.038839454434018025)35.32:0.029930069351702185)34.74:0.021029446316595934)63.41:0.5991762294498483,(Protanilla_sp_EX1569,((Sceliphron_caementarium_EX439,(Lasioglossum_albipes_Genome,(Megachile_rotundata_Genome,(Apis_mellifera_Genome,Bombus_impatiens_Genome)78.04:1.1087673107218887)60.69:0.5275076275498201)70.32:0.8076332375986286)55.47:0.40275344074553854,(Mischocyttarus_flavitarsis_EX441,(Brachycistis_timberlakei_EX440,Pepsis_grossa_EX437)57.06:0.43867336871104573)34.54:0.017810633933934318)83.48:1.3925535670887719)40.79:0.11826384314301644)60.94:0.5340650233409364,(Eciton_burchellii_EX1580,(Syscia_augustae_cf_EX1579,Cerapachys_biroi_Genome)67.18:0.7075047211063624)92.7:2.2061720548604558)43.73:0.16926651540110554,(((Aneuretus_simoni_EX1611,(Tapinoma_sessile_EX1584,(Dolichoderus_lamellosus_EX843,(Leptomyrmex_erythrocephalus_EX1644,(Philidris_sp_EX1581,Linepithema_humile_Genome)69.25:0.772615508731548)52.1:0.33004994971854223)46.29:0.21561271816372463)96.62:2.9668123107205733)82.91:1.3591125115537217,(Nothomyrmecia_macrops_Brady120,(Myrmecia_varians_EX1564,Myrmecia_fulvipes_EX1653)99.42:4.662228433425028)96.16:2.843487322303162)37.35:0.06194543141038446,((Myrcidris_epicharis_D0183,(Pseudomyrmex_spinicola_D0129,Pseudomyrmex_gracilis_EX853)86.26:1.5757680350294756)74.46:0.9582268919072969,(Tetraponera_aethiops_D0172,(Tetraponera_allaborans_D1212,Tetraponera_nodosa_EX1563)44.23:0.17805381686658625)49.41:0.2755070675835649)98.12:3.543673177836812)40.93:0.12067994788884877)50.01:0.2874876921423592,((Myrmelachista_joycei_EX819,((Lasius_niger_Genome,Lasius_sitiens_EX1585)98.53:3.7861499855631724,(Camponotus_floridanus_Genome,Formica_podzolica_EX1583)62.63:0.5781222738892958)72.14:0.8710238832204241)94.47:2.481206247436408,(Acanthoponera_minor_EX1582,(Ectatomma_gibbum_EX814,(Gnamptogenys_simulans_EX1257,Gnamptogenys_minuta_EX1226)95.9:2.7765972805239088)83.93:1.420318860973728)66.23:0.6793536847487736)36.68:0.05129357636591921)95.52:2.6915624011817267,((Manica_hunteri_EX809,Myrmica_incompleta_EX808)97.4:3.226367402434597,((Pogonomyrmex_barbatus_Genome,Pogonomyrmex_occidentalis_EX810)99.21:4.380375960034679,(Pogonomyrmex_angustatus_EX1645,Hylomyrma_dentiloba_EX824)35.55:0.033529473115995974)97.63:3.3209190553270287)44.93:0.1907371724055926)75.74:1.009695738442041,(Veromessor_lobognathus_EX841,(Stenamma_alas_EX832,(Aphaenogaster_phalangium_EX825,(Aphaenogaster_occidentalis_EX818,Goniomma_blanci_EX833)60.12:0.5130115947521824)67.67:0.7228085189762138)35.47:0.03235622439694698)89.87:1.8801032461049054)51.84:0.3248518158472201,((Wasmannia_auropunctata_Genome,((Cephalotes_atratus_EX854,(Acanthognathus_ocellatus_EX826,((Myrmicocrypta_sp_EX836,Apterostigma_dentigerum_EX835)59.84:0.5061084790449936,(Cyphomyrmex_rimosus_sl_EX834,(Acromyrmex_echinatior_Genome,Atta_cephalotes_Genome)96.37:2.897702029244309)95.13:2.608522063464923)56.5:0.42635256878651184)40.61:0.11522061996883955)37.87:0.07019421799773254,(Pheidole_fimbriata_EX850,(Rhopalothrix_isthmica_EX1164,(Basiceros_manni_EX945,(Octostruma_amrishi_EX1024,Eurhopalothrix_gravis_EX1003)40.9:0.12016625336502994)39.57:0.09799355510616131)83.13:1.371930354212429)35.03:0.025556840101088035)35.59:0.03425866807514133)68.66:0.7540265201864689,(Stegomyrmex_manni_EX815,(Rogeria_belti_EX1475,((Solenopsis_bicolor_EX856,Solenopsis_invicta_Genome)74.67:0.9664865331392662,((Monomorium_pharaonis_Genome,Monomorium_pharaonis_EX804)99.82:5.710781182022979,(Adelomyrmex_dentivagans_EX314,(Adelomyrmex_longinoi_EX316,Adelomyrmex_marginodus_EX318)53.75:0.3649848182377436)99.56:4.923601814181013)43.94:0.17290094300601724)59.98:0.5095621065490202)65.15:0.6478457081974585)58.21:0.4664709750504708)40.02:0.10541894972905026)71.96:0.8651040751795901)39.72:0.10044045512675825)37.52:0.06454176716464345)37.47:0.06382416640282963,(Tetheamyrma_sp_EX1093,(Crematogaster_nigropilosa_EX831,((Perissomyrmex_snyderi_EX1095,Pristomyrmex_bicolor_EX844)56.79:0.4330783002787108,(Gauromyrmex_bengakalisi_EX812,(Leptothorax_muscorum_EX816,Temnothorax_nevadensis_EX820)48.15:0.2507997781547731)70.13:0.8019553155109773)35.89:0.038844774648691315)36.54:0.0490813579640977)39.36:0.09440642398522285):0.0); 
```
