## Supplementary Material Appendix S1 for "Genomic characterization and curation of UCEs improves species tree reconstruction": unmerged_bird_T1_OUT.tre

```
(tesia_cyaniventer,(abroscopus_albogularis,(erythrocercus_mccallii,((psaltriparus_minimus,aegithalos_concinnus)82.69:1.347270177192331,(hylia_prasina,((seicercus_montis,phylloscopus_trochilus)83.1:1.371350966875217,(((pnoepyga_pusilla,(((((nicator_chloris,(((((philesturnus_carunculatus,((((mohoua_albicilla,((eulacestoma_nigropectus,((psophodes_occidentalis,((((lamprolia_victoriae,rhipidura_javanica)52.88:0.3467649548371311,(paradisaea_minor,(struthidea_cinerea,(monarcha_takatsukasae,(corvus_corax,lanius_excubitor)54.31:0.3776241780972527)34.26:0.01389820766901458)37.59:0.06576836419601624)37.98:0.07204080079813706)65.62:0.6617041362282235,(daphoenositta_chrysoptera,(machaerirhynchus_nigripectus,(artamus_cinereus,(rhagologus_leucostigma,(aegithina_lafresnayei,prionops_plumatus)42.26:0.143533767288095)40.19:0.10838000475375385)34.43:0.016512889592734992)68.7:0.7556309436264139)33.7:0.005355581814528881)33.85:0.007610908101705984,((pteruthius_flaviscapis,vireo_solitarius)51.52:0.3182903638102271,((falcunculus_frontatus,oreoica_gutturalis)39.14:0.09101635602164933,(oreocharis_arfaki,(oriolus_chinensis,pachycephala_vitiensis)34.99:0.024963966515177138)36.88:0.05459276317449729)35.26:0.02912301169639704)37.27:0.060793884393602116)36.5:0.048448134688088756)36.38:0.04665495362917332,(edolisoma_tenuirostre,pericrocotus_divaricatus)49:0.2676152715733451)36.28:0.045005817210337626)43.8:0.170642964941955,(ptilorrhoa_leucosticta,cinclosoma_punctatum)79.5:1.178146881779479)41.36:0.1280238063148372)49.59:0.2791458975864408,((((menura_novaehollandiae,(hydrornis_cyanea,furnarius_rufus)78.28:1.1203556179163046)47.54:0.23948624397445606,((cormobates_leucophaeus,climacteris_melanurus)76.56:1.0443704246969252,(ailuroedus_buccoides,ptilonorhynchus_violaceus)84.5:1.4574638940670528)55.93:0.4137143614963933)71.17:0.8378444342714811,(malurus_alboscapulatus,(pardalotus_striatus,(acanthorhynchus_tenuirostris,(timeliopsis_fulvigula,(foulehaio_carunculatus,meliphaga_montana)54:0.37068184516432306)34.43:0.016395035077733978)88.26:1.734687377638382)60.33:0.5187762834532741)65.59:0.6609138070629417)59.83:0.5062066861330415,(orthonyx_temminckii,pomatostomus_superciliosus)35.98:0.04041693562721816)43.38:0.1631310579294072)54.23:0.3759023043974043,(cnemophilus_loriae,loboparadisea_sericea)91.48:2.0546479589456554)36.56:0.04951959370462383,(melanocharis_versteri,(toxorhamphus_novaeguineae,oedistoma_iliolophus)47.35:0.23585743310154017)75.1:0.9840640477796975)38.61:0.08232993329098945)39.09:0.09014365939670195,((picathartes_gymnocephalus,chaetops_aurantius)77.23:1.0733797667617517,(petroica_multicolor,(microeca_papuana,eopsaltria_griseogularis)61.37:0.5453592999050298)52:0.32820902745605013)36.67:0.05121394316706997)71.78:0.859005531140454,(((promerops_gurneyi,modulatrix_stictigula)37.87:0.07032624589856172,(leptocoma_sperata,(chloropsis_sonnerati,(irena_puella,(peucedramus_taeniatus,((ploceus_cucullatus,(vidua_regia,estrilda_melpoda)63.24:0.5948263826210834)60.22:0.5158697668995277,(prunella_fulvescens,(passer_domesticus,(motacilla_alba,fringilla_montifringilla)43.92:0.17271470538120132)51.14:0.310543919722457)40.72:0.11720286549982398)47.3:0.23479718395625054)54.03:0.37141540680691393)36.01:0.04085311772362179)49.91:0.28573112971742876)50.34:0.2942055539403939)51.44:0.3165612329146261,(regulus_regulus,((bombycilla_garrulus,dulus_dominicus)78.23:1.118530246848969,((sitta_europaea,(troglodytes_troglodytes,certhia_americana)48.22:0.25242453837969264)55.09:0.39481602984561154,(cinclus_pallasii,(sturnus_vulgaris,muscicapa_striata)34.8:0.02209119224863608)72.25:0.8757768291016038)35.69:0.03586004539819706)34.08:0.011178974447811593)36.37:0.046411652815116965)38.22:0.07593691628604284)38.42:0.07922034301565642,(hyliota_flavigaster,(chelidorhynx_hypoxanthus,culicicapa_ceylonensis)59.79:0.5051096166734432)36.49:0.048375189900690126)38.92:0.08741322853526332,(parus_major,remiz_coronatus)54.87:0.38983834025744213)60.81:0.5310064153341623)35.57:0.03405064761482115,(eremophila_alpestris,panurus_biarmicus)46.73:0.2241986969512162)45.98:0.2101646239411798,(sylvietta_virens,macrosphenus_flavicans)39.67:0.09970056343134184)44.44:0.18207283457474846,(cisticola_anonymus,orthotomus_castaneiceps)87.84:1.6997871199587848)34.2:0.012943036322755914,(acrocephalus_orientalis,(donacobius_atricapilla,(locustella_lanceolata,oxylabes_madagascariensis)37.19:0.059424995667472426)48.49:0.25765299540680786)34.68:0.02023213537288418)35.02:0.025528428164279963)35.04:0.02574411041555021,(hirundo_rustica,progne_subis)93.71:2.3577377972918443)35.46:0.03234170908821736,((sylvia_nana,timalia_pileata)55.14:0.3959681544327655,(pycnonotus_jocosus,bleda_syndactylus)68.08:0.7358109294771378)38.98:0.08828686036636882)51.62:0.32030169694049)38.13:0.07445624112110656)38.14:0.07473575804341223)43.38:0.16313033293676119)65.67:0.6632742790167664):0.0); 
```
