## Supplementary Material Appendix S1 for "Genomic characterization and curation of UCEs improves species tree reconstruction": unmerged_FISH-T1_OUT.tre

```
(citharoides_macrolepis,(citharus_linguata,((psettodes_eneumeri,((((((seriola_zonata,((trachurus_trachurus,decapterus_maruadsi)62.26:0.5671354585670979,(alectis_indicus,((caranx_melampygus,megalaspis_cordyla)62.17:0.5648424099051761,(alepes_kleinii,chloroscombrus_orqueta)41.94:0.13734976739016896)44.86:0.18902595487239346)38.39:0.07822442258035504)78.55:1.130160806973378)41.03:0.12199192306728722,(scomberoides_commersonnianus,(trachinotus_ovatus,trachinotus_blochii)82.4:1.3268061343454813)53.16:0.3518348766467479)34.78:0.021343928178920595,(echeneis_cf_naucratoides,(rachycentron_canadum,coryphaena_hippurus)65.73:0.6634725140862272)60.84:0.5305187359974212)70.13:0.8005700020903503,((toxotes_jaculatrix,leptobrama_muelleri)51.81:0.3234219605974513,(mene_maculatus,(xiphius_gladius,(tetrapturus_angustirostris,istiophorus_platypterus)97.26:3.153633708431673)61.96:0.5592354530316501)41.1:0.12315089092375463)35.55:0.03328080432164865)36.02:0.040528704970396734,(polydactylus_sexfilis,eleutheronema_tetradactylum)94.17:2.417814237170174)35.1:0.026274852192651584,((acanthurus_bahianus,((pseudupeneus_maculatus,syngnathus_fuscus)45.34:0.19761670081933083,((scomber_scombrus,(kurtus_gulliveri,apogon_lateralis)82.77:1.347308440734273)40.42:0.11176576484833366,(myripristis_violacea,(gadus_morhua,(ceratoscopelus_warmingii,lampris_guttatus)39.5:0.09609348717164493)40.87:0.11907926812230782)68.23:0.7387580365042736)35.44:0.03157329262675576)37.82:0.06897783677105364)58.97:0.48388751932555296,((sphyranea_sphyranea,sphyraena_putnamae)73.07:0.9034581755506687,(centropomus_medius,lates_calcarifer)34.71:0.020221460374160595)35.8:0.03708746346104482)36.58:0.04937587776778509)40.11:0.10649467954522455)59.41:0.4947229429765847,(((samariscus_xenicus,(symphurus_plagiusa,(parachirus_xenicus,poecilopsetta_plinthus)38.66:0.08253625699427396)39.07:0.08912906556442922)36.64:0.050295741941370216,((mancopsetta_milfordi,mancopsetta_maculata)99.64:4.956133911594966,(trinectes_maculatus,gymnachirus_melas)91.84:2.0877611778817267)39.94:0.10369161165030064)39.34:0.09372809411373376,(scophthalmus_rhombus,((hypopsetta_guttulata,(paralichthys_albigutta,hippoglossina_oblonga)72.95:0.8990403691533335)80.67:1.2337684951474208,((crossorhombus_kobensis,bothus_pantherinus)87.54:1.6681010804752516,(cyclopsetta_fimbriata,etropus_cyclosquamus)54.51:0.3807547511868908)55.21:0.3964349947189005)55.17:0.3955586591247127)41.89:0.1366520690786862)50.83:0.30336743676916017)78.89:1.14561582663793):0.0); 
```
