## Supplementary Material Appendix S1 for "Genomic characterization and curation of UCEs improves species tree reconstruction": unmerged_MAMMAL-T1_OUT.tre

```
(aotus_nancymaae,(callithrix_jacchus,(cebus_capucinus,(ateles_geoffroyi,((tarsius_syrichta,((((((((((((canis_lupus,(ursus_maritimus,((ailurus_fulgens,(nasua_nasua,mustela_putorius)46.01:0.21054816628974923)65.39:0.654834725344558,(leptonychotes_weddellii,(odobenus_rosmarus,callorhinus_ursinus)71:0.8311257696828354)89.6:1.8557288162690309)38.7:0.0837524651960751)66.62:0.6912995152429461)75:0.979856204817197,(nandinia_binotata,(felis_catus,(viverra_tangalunga,(proteles_cristata,(bdeogale_nigripes,fossa_fossana)64.39:0.6260856929362393)62.83:0.5833332855930504)39.24:0.09254976679539985)69.33:0.7754590989265757)79.47:1.1763549200183887)92.69:2.206718076201053,(manis_javanica,manis_pentadactyla)99.79:5.6345381081619665)49.24:0.2723493357062262,((((balaenoptera_bonaerensis,(physeter_catodon,(mesoplodon_stejnegeri,(lipotes_vexillifer,(orcinus_orca,delphinapterus_leucas)56.29:0.4213077835925907)65.93:0.67027630961893)41.39:0.12849913406690308)51.04:0.3084585003016217)96.34:2.893933026096231,(antilocapra_americana,(giraffa_camelopardalis,(bos_taurus,capreolus_capreolus)43.84:0.1711858090312595)41.83:0.13588944923327514)87.3:1.6541469656838492)73.37:0.9170038790824908,(sus_scrofa,pecari_tajacu)87.15:1.64353640151272)48.68:0.26129220838457057,(camelus_bactrianus,vicugna_pacos)99.66:5.202871613467677)90.05:1.899550603455315)34.85:0.022849979840355836,((pteropus_alecto,(rhinolophus_ferrumequinum,megaderma_lyra)67.33:0.7126197255400869)59.88:0.507374417369809,(taphozous_theobaldi,(pteronotus_parnellii,miniopterus_natalensis)37.14:0.05854294040863549)83.47:1.3926883163952062)86.18:1.5715242558966218)33.42:0.001128137390796078,(equus_caballus,(ceratotherium_simum,tapirus_terrestris)50.3:0.29331914156341027)88.04:1.7157728508711028)46.73:0.22402062899694875,((condylura_cristata,scapanus_townsendii)91.84:2.0961575983173515,((sorex_araneus,crocidura_tansaniana)95.39:2.665405061522268,(hylomys_suillus,erinaceus_europaeus)81.42:1.2757569246450837)40.52:0.11393658842250723)57.04:0.4389846149583941)75.96:1.0190901230857012,((((orycteropus_afer,(elephantulus_edwardii,(chrysochloris_asiatica,(microgale_drouhardi,echinops_telfairi)94.8:2.542209313787648)49.53:0.27807886350475297)35.24:0.02892916768900974)53.68:0.36383817242463007,(trichechus_manatus,(loxodonta_africana,procavia_capensis)39.65:0.09927653560876676)88.34:1.7417715136417404)93.88:2.384599282708532,(dasypus_novemcinctus,(tamandua_tetradactyla,(choloepus_hoffmanni,bradypus_variegatus)89.44:1.8363111913114376)67.56:0.7193509905623567)93.49:2.321957006838359)44.61:0.18500681099454855,(ornithorhynchus_anatinus,(caenolestes_caniventer,(monodelphis_domestica,(sarcophilus_harrisii,(notoryctes_typhlops,(cercartetus_nanus,(tarsipes_rostratus,macropus_eugenii)95.32:2.6457916595555298)61.92:0.5593068868018554)35.09:0.026441099335711753)63.76:0.6089515154890099)41.89:0.13706435565304442)98.34:3.672041496115286)92.47:2.1765541272186453)66.26:0.680518621326635)78.37:1.1244244562108214,(((dipodomys_ordii,(jaculus_jaculus,(nannospalax_galili,(cricetulus_griseus,(rattus_norvegicus,mus_musculus)97.46:3.2558004307365533)99.55:4.9295331075888935)86.02:1.56044406009761)83.81:1.4138689220192262)54.62:0.38422329395113847,(marmota_marmota,((heterocephalus_glaber,fukomys_damarensis)90.89:1.9875829050346545,(cavia_porcellus,(chinchilla_lanigera,octodon_degus)60.69:0.527810064110908)81.05:1.2565530616466676)98.69:3.9094297039857726)35.97:0.040256701569688115)79.23:1.165146371908856,(ochotona_princeps,oryctolagus_cuniculus)96.26:2.871772937796773)53.24:0.3544497418186249)34.57:0.018571178570834897,(ptilocercus_lowii,(tupaia_chinensis,tupaia_belangeri)98.62:3.8289037648726127)66.37:0.6831680428391381)39.25:0.09277145856077318,(cynocephalus_volans,galeopterus_variegatus)94.04:2.4055864972099057)73.82:0.9337703128276598,((loris_tardigradus,otolemur_garnettii)87.85:1.699272983826563,(daubentonia_madagascariensis,(eulemur_macaco,(propithecus_coquereli,microcebus_murinus)36.56:0.04944890527537509)86.86:1.6223232797515366)61.38:0.5454309891504219)89.81:1.8757405154620683)50.63:0.3000783621463501)97.4:3.2326704187190782,(macaca_fascicularis,(nomascus_leucogenys,(gorilla_gorilla,(homo_sapiens,pan_paniscus)53.39:0.35765252487008237)87.42:1.6653977018915334)77.8:1.098648918339524)80.85:1.2464195546633972)89.67:1.861765293629033)57.27:0.44434913280927674)34.87:0.023172306244837536):0.0); 
```
