## Supplementary Material Appendix S1 for "Genomic characterization and curation of UCEs improves species tree reconstruction": unmerged_Weevils.tre-T1_OUT.tre

```
(Leptopius_sp_4064,(Leptopius_sp_5_Perperus_sp,(Leptopius_sp_4230,(Mandalotus_sp1_4065,(Stenocorynus_aridus,(Leptopius_sp_4060,(Rhinoscapha_sp1_4068,(Rhinoscapha_sp_3_Pachyrhynchus_like_pattern,(((((Eupholus_messingeri,(((Eupholus_MtWilhelm_geoffroyi,Eupholus_geoffroyi)77.06:1.054477607980159,((Eeupholus_rigouti,(Eupholus_s_mimikanus,Eupholus_sp_3949)39.27:0.09026228722424234)63.97:0.6089993112038072,(Eupholus_sp_4055,(Eupholus_magnificus,Eupholus_schoenherri)62.05:0.5560045292351521)39.27:0.09108168989710097)43.56:0.16426418587334274)46.5:0.21753255849548583,(Eupholus_bennetti,(Eupholus_compositus,(Eupholus_nickerli,(Eupholus_azureus_1554,Eupholus_azureus_1556)64.72:0.6282662309193782)50.54:0.2816574956467866)55.26:0.37915435615102333)68.24:0.7347705574537771)48.41:0.2509392241178603)71.35:0.8306443355503196,(Rhinoscapha_sp2_4069,((Celebia_sp_4073,((Gymnopholus_nitidus,Gymnopholus_inexspectatus)69.31:0.7666355363279189,(Gymnopholus_rostralis,(Gymnopholus_cf_subnacreus_2639,(Gymnopholus_cf_subnacreus_2645,Gymnopholus_rostralis_4225)33.86:0.005418805333277448)46.52:0.21632852288682516)93.12:2.219066143750467)49.6:0.2763163380263065)39.8:0.09997230392639168,(Rhinoscapha_tuberculata,Rhinoscapha_sp_1570)91.28:1.9969953153239035)40.89:0.11810414512890832)73.57:0.9165723952288333)42.39:0.14408651667311045,((Rhinoscapha_sp_1569,Rhinoscapha_sp_3633)44.57:0.17835151705431604,(Rhinoscapha_tricolor,Rhinoscapha_humboldtiana)51.99:0.3230138891428867)86.28:1.5597360864528713)39.49:0.09501548162811278,(Eupholus_lorae,Eupholus_cuvieri)97.77:3.2142049387224083)39.27:0.09146776385735131,(Rhinoscapah_lg_brown_MtWilhelm,(((Gymnopholus_MtWilhelm_botaicus,Gymnopholus_vegetatus)96.05:2.7454822501358658,(Gymnopholus_weiskei_2635,(Gymnopholus_marquardti,(Gymnopholus_MtWilhelm_integrirostris,Gymnopholus_sp_1571)82.13:1.292392398265815)55.02:0.3884760195860374)37.83:0.06800667952168325)47.38:0.23417468154870139,(Rhinoscapha_sp_of_Behrensiellus_habitus,(Rhinoscapha_cf_richteri,Rhinoscapha_usta)68.23:0.7317962569636403)79.09:1.1471567691214808)66.85:0.6914277745781452)37:0.05448516727581767)35.47:0.030767667209650813)61.66:0.5399593920788903)43.42:0.15671415977412356)34.03:0.007774686139344593)69.21:0.7632771749096742)81.43:1.2615182222895447)82.86:1.3394917585319177):0.0); 
```
