## Supplementary Material Appendix S1 for "Genomic characterization and curation of UCEs improves species tree reconstruction": weevil.merged.astral.speciestr_newick.tre

```
((((((((((((((((E._magnificus_MVD59:1,E._schoenherrii_schoenherrii_ARC1573:1)100.0:0.5465399534,E._cf._schoenherrii_Dahamo_ARC4055:1)68.0:0.1226867896,((E._schoenherrii_mimikanus_MVD58:1,E._schoenherrii_mimikanus_ARC3949:1)93.0:0.1092418186,E._rigouti_MVD57:1)100.0:0.6105758717)76.0:0.1901180446,(E._geoffroyi_MtWilhelm_MVD10:1,E._geoffroyi_Cyclops_Mts_ARC1576:1)100.0:1.076262683)100.0:0.2543906652,((((E._azureus_Pindiu_ARC1554:1,E._azureus_Sattelberg_ARC1556:1)100.0:0.6213714598,E._nickerli_MVD60:1)100.0:0.2404196962,E._compositus_MVD_26_46:1)83.0:0.3252576027,E._bennetti_ARC1557:1)100.0:0.8161972348)100.0:0.2355497272,E._messingeri_MVD50:1)100.0:0.9077485594,(((((((G._-Niphetoscapha-_cf._subnacreus_ARC2645:1,G._-Niphetoscapha-_rostralis_ARC4225:1)82.0:0.02927479154,G._-Niphetoscapha-_cf._subnacreus_ARC2639:1)98.0:0.2216821703,G._-Niphetoscapha-_rostralis_ARC2635:1)100.0:2.059510402,(G._-Niphetoscapha-_nitidus_ARC4228:1,G._-Niphetoscapha-_inexspectatus_ARC2641:1)100.0:0.9315260912)100.0:0.2612621924,R._cf._batjanensis_ARC4073:1)91.0:0.1114732839,(R._tuberculata_ARC1568:1,R._cf._doriae_ARC1570:1)100.0:1.959133826)100.0:0.1240151454,R._insignis_ARC4069:1)100.0:0.9524876301)100.0:0.1551869854,((R._cf._fenestrata_ARC1569:1,R._sp._PNG_Highlands_ARC3633:1)64.0:0.1906747169,(R._tricolor_ARC1560:1,R._humboldtiana_ARC1578:1)100.0:0.3617092006)100.0:1.601874414)66.0:0.11702419,(E._loriae_MVD49:1,E._cuvieri_MVD25:1)100.0:2.938874351)79.0:0.09820350308,R._lg_brown_MtWilhelm_MVD51:1)31.0:0.04072508005,(((((G._cf._integrirostris_MtWilhelm_MVD11:1,G._cf._gressitti_ARC1571:1)100.0:1.284885582,G._marquardti_MVD62:1)100.0:0.4469796586,G._weiskei_ARC2635:1)86.0:0.06179336753,(G._botaicus_MVD52:1,G._vegetatus_ARC1572:1)100.0:2.795492032)100.0:0.2874935086,((R._thomsoni_ARC1563:1,R._usta_ARC1567:1)100.0:0.8440054692,R._cf._obsidiana_ARC4054:1)100.0:1.249654801)100.0:0.7489944013)46.0:0.0355974345,R._sp._Pachyrhynchus_pattern_ARC4070:1)100.0:0.5840758515,Rhinoscapha_scalaris_ARC4068:1)83.0:0.1917620253,Stenocorynus_cf._marginatus_ARC4067:1)54.0:0.01452383984,Leptopius_clavis_ARC4060:1)100.0:0.9772480587,((Perperus_sp.1_ARC4064:1,Perperus_sp.2_ARC4233:1):1.480967534,Amisallus_cf._whitei_ARC4230:1)100.0:1.417769027,Mandalotus_sp._ARC4065:1)100.0;
```
