## Supplementary Material Appendix S1 for "Genomic characterization and curation of UCEs improves species tree reconstruction": weevil.unmerged.astral.speciestr_newick.tre

```
((((((((((((((E._magnificus_MVD59:1,E._schoenherrii_schoenherrii_ARC1573:1)100.0:0.5441563817,E._cf._schoenherrii_Dahamo_ARC4055:1)75.0:0.09519843982,((E._schoenherrii_mimikanus_MVD58:1,E._schoenherrii_mimikanus_ARC3949:1)91.0:0.09252238825,E._rigouti_MVD57:1)100.0:0.604595694)80.0:0.1595476397,(E._geoffroyi_MtWilhelm_MVD10:1,E._geoffroyi_Cyclops_Mts_ARC1576:1)100.0:1.055685749)100.0:0.2263655641,((((E._azureus_Pindiu_ARC1554:1,E._azureus_Sattelberg_ARC1556:1)100.0:0.6110617822,E._nickerli_MVD60:1)100.0:0.2923748477,E._compositus_MVD_26_46:1)64.0:0.3312615072,E._bennetti_ARC1557:1)100.0:0.7304063798)100.0:0.2495941032,E._messingeri_MVD50:1)100.0:0.8351260102,(((((((G._-Niphetoscapha-_cf._subnacreus_ARC2645:1,G._-Niphetoscapha-_rostralis_ARC4225:1)85.0:0.006326046911,G._-Niphetoscapha-_cf._subnacreus_ARC2639:1)98.0:0.2423039274,G._-Niphetoscapha-_rostralis_ARC2635:1)100.0:2.186362226,(G._-Niphetoscapha-_nitidus_ARC4228:1,G._-Niphetoscapha-_inexspectatus_ARC2641:1)100.0:0.7739671097)100.0:0.2812502882,R._cf._batjanensis_ARC4073:1)96.0:0.08111633367,(R._tuberculata_ARC1568:1,R._cf._doriae_ARC1570:1)100.0:1.933207429)100.0:0.1150393932,R._insignis_ARC4069:1)100.0:0.9032016498)100.0:0.1618534569,(E._cuvieri_MVD25:1,E._loriae_MVD49:1)100.0:3.204645706)30.0:0.0804073587,((R._cf._fenestrata_ARC1569:1,R._sp._PNG_Highlands_ARC3633:1)73.0:0.1661074246,(R._tricolor_ARC1560:1,R._humboldtiana_ARC1578:1)100.0:0.3134263939)100.0:1.571625211)87.0:0.1316370863,((((((G._cf._gressitti_ARC1571:1,G._cf._integrirostris_MtWilhelm_MVD11:1)100.0:1.318486897,G._marquardti_MVD62:1)100.0:0.4076261444,G._weiskei_ARC2635:1):0.06687064636,(G._vegetatus_ARC1572:1,G._botaicus_MVD52:1)100.0:2.667408577)77.0:0.2426083119,((R._usta_ARC1567:1,R._thomsoni_ARC1563:1)100.0:0.743679615,R._cf._obsidiana_ARC4054:1)100.0:1.150256948)100.0:0.6779446625,R._lg_brown_MtWilhelm_MVD51:1)100.0:0.06558998437)74.0:0.03078617028,R._sp._Pachyrhynchus_pattern_ARC4070:1)44.0:0.5279391332,Rhinoscapha_scalaris_ARC4068:1)100.0:0.2780929931,(Leptopius_clavis_ARC4060:1,Stenocorynus_cf._marginatus_ARC4067:1)8.0:0.01006268451)85.0:0.8056947882,((Perperus_sp.1_ARC4064:1,Perperus_sp.2_ARC4233:1)100.0:1.385431755,Amisallus_cf._whitei_ARC4230:1)100.0:1.259065764,Mandalotus_sp._ARC4065:1)100.0;
```
